# Novel CRISPR-based detection of *Leishmania* species

**DOI:** 10.1101/2022.04.29.490093

**Authors:** Eva Dueñas, Jose A. Nakamoto, Luis Cabrera-Sosa, Percy Huaihua, María Cruz, Jorge Arévalo, Pohl Milón, Vanessa Adaui

**Author notes:** Corresponding author: Vanessa Adaui. Laboratory of Protein Evolution, Department of Experimental Medical Science, Lund University, Lund, Sweden (Jose A. Nakamoto). Laboratorio de Malaria: Vectores y Parásitos, Laboratorios de Investigación y Desarrollo, Facultad de Ciencias y Filosofía, Universidad Peruana Cayetano Heredia, Lima, Peru (Luis Cabrera-Sosa).

## Abstract

Tegumentary leishmaniasis, a disease caused by protozoan parasites of the genus *Leishmania*, is a major public health problem in many regions of Latin America. Its diagnosis is difficult given other conditions resembling leishmaniasis lesions and co-occurring in the same endemic areas. A combination of parasitological and molecular methods lead to accurate diagnosis, with the latter being traditionally performed in centralized reference and research laboratories as they require specialized infrastructure and operators. CRISPR-Cas systems have recently driven innovative tools for nucleic acid detection that combine high specificity, sensitivity and speed and are readily adaptable for point-of-care testing. Here, we harnessed the CRISPR-Cas12a system for molecular detection of *Leishmania* spp., emphasizing medically relevant parasite species circulating in Peru and other endemic areas in Latin America, with *L*. (*Viannia*) *braziliensis* being the main etiologic agent of cutaneous and mucosal leishmaniasis. We developed two assays targeting multi-copy targets commonly used in the molecular diagnosis of leishmaniasis: the 18S ribosomal RNA gene (18S rDNA), highly conserved across *Leishmania* species, and a region of kinetoplast DNA (kDNA) minicircles conserved in the *L*. (*Viannia*) subgenus. Our CRISPR-based assays were capable of detecting down to 5 × 10^−2^ (kDNA) or 5 × 10^0^ (18S rDNA) parasite genome equivalents/reaction with PCR preamplification. The 18S PCR/CRISPR assay achieved pan-*Leishmania* detection, whereas the kDNA PCR/CRISPR assay was specific for *L*. (*Viannia*) detection. No cross-reaction was observed with *Trypanosoma cruzi* strain Y or human DNA. We evaluated the performance of the assays using 49 clinical samples compared to a kDNA real-time PCR assay as the reference test. The kDNA PCR/CRISPR assay performed equally well as the reference test, with positive and negative percent agreement of 100%. The 18S PCR/CRISPR assay had high positive and negative percent agreement of 82.1% and 100%, respectively. The findings support the potential applicability of the newly developed CRISPR-based molecular tools for first-line diagnosis of *Leishmania* infections at the genus and *L*. (*Viannia*) subgenus levels.

## Supplementary File S1 for "Novel CRISPR-based detection of *Leishmania* species": S_File1.1_kDNA_align_All

```
>KY698797.1 Leishmania braziliensis strain MHOM/BR/75/M2904 clone M2904_18 minicircle kinetoplast, complete sequence
------------------------------------------------------------
------------------------------------------------------------
------------------------------------------------------------
------------------------------------------------------------
------------------------------------------------------------
------------------------------------------------------------
------------------------------------------------------------
------------------------------------------------------------
------------------------------------------------------------
------------------------------------------TACGTAACTCTA-TTAGG
CTAGTAATGATATGAATTTTATTTTTATAATTTATATAATTTTCTCGAAAAATGGGGGTA
GAATTTTACTCCCCGACATGCCTCTGGGTAGGGGCGTTCTGCGAAAATCGAAAAATGGCA
TACAGAAACCCCGTTCAAAAATAGCCCGAAAA-TCGCGTTTTTTGGCCTCCCCGTGCACA
ATTAGGGGTTGGTGTAATATAGTGGGCCGCGCACTCCGACTTGGGTTAG-GATGTCGTGA
AACTGGCCTCTAAGGCCTTATAATTTTATAATTTAAAGTTTTAATATTGATTTTGCTAAT
AAACTTAATTTATAATTTATTTTTTATCTTGTATTA-CGATATGTTCTAGATTA---TTA
TAA--TA-TTTAA---AATTAGATTTGTT-ATATTACTAGT--GC-A--TTA--C-TATC
TATT----GA-GTACATATAATAATAATTTAATA-TAGCTC---CA-TCATATAGCTTAT
CTAT-AACGTT--GTAA--TGGTGTATAA-TAATAT---G-GAT--ACTA---TATAA--
------------TATTAATTGC--CTTTTATT--CTATAT-TAG--TATGATAC-----T
ACACTATACACTA--GTCTATTACACTATAATACTATCTACGCT-GAATAG---AACTT-
-GTATTGTAATA--ATGAT------AA----TTATTTAATTTAA--------TAAATTGA
TAATAT---A---CTTTATTA-CTATTAG-TTCACT-TATA--TAATTC-TAATT-----
TA-A-CTTG-TCTTACACTGATAGT--ATTGCTATTACTTTACTAATAAATAATAAT---
----------TTAGAAACTA-----------------------------
>KY698618.1 Leishmania braziliensis strain MHOM/PE/00/LH699 clone LH699_88 minicircle kinetoplast, complete sequence
------------------------------------------------------------
------------------------------------------------------------
------------------------------------------------------------
------------------------------------------------------------
------------------------------------------------------------
------------------------------------------------------------
------------------------------------------------------------
------------------------------------------------------------
------------------------------------------------------------
-------------------------------------------AAAATTAAATTTAATAT
TTTTTATTCGATTGTGTTTTACGTGCATAGAGTTTAATAAAATCTATAAAAATGGGGTCA
GAATTTTACTCCCCGACATGCCTCTGGGTAGGGGCGTTCTGCGAAATTCGAAAAATGGCA
TACAGAAACCCCGTTCAAAAATAGCCCGAAAA-TCGCGTTTTTTGGCCTCCCCGTGCACA
ATTAGGGGTTGGTGTAATATAGTGGGCCGCGCTCCCCGGCTTGGGTTAG-GATGTGTGAA
ATATGGCCTCTAAGGCCTTATAAAAATAAATTTTATTGTCTTTCGCGTGTTATGTTGTTT
TTAGCTTTAAAATTAACTTTATATTTAATAAAATTAGATAATACTAGTTATGAT--GTAG
TTAA-TA---TCAGTGCTATATATAATTA-ATTTAGA-------TTT--TATAAT-TT-A
ACTGTTA--TAGTACTAATAC-------GTGATA-ATTAT----AT-CTACTATGTTTAG
TAAT-ATTATC--ATTGTCTATAA----------T------AGT--ATGG---GTTAGAT
AATA--GAAT-AAGTACAGAAT--AAGTT-----AATATT-AGT--TATGT-ATTACTAT
ATTA---C-ACTA--TACTA--ACGTTATACTCACTATACACTA-ATCATTA--CTCTA-
-TATTAGCGCTA--TTATAATGT---------------TACATACGATAC-ATAGAT---
--TAT---------ATT----AT--TTTA-ATTTTA-TTAC--TTATAGTTTATA-----
-----ATTCATCTTACTTATACTGC--ACTGATATGTTCTCTTACGTTATAATATTATT-
--ATTTAT------TGATTAGTAA-T-AATTCT----------------
>KY698648.1 Leishmania braziliensis strain MHOM/PE/00/LH699 clone LH699_118 minicircle kinetoplast, complete sequence
------------------------------------------------------------
------------------------------------------------------------
------------------------------------------------------------
------------------------------------------------------------
------------------------------------------------------------
------------------------------------------------------------
------------------------------------------------------------
------------------------------------------------------------
------------------------------------------------------------
-------------------------------------------TTGATAGTAATGAGTGC
GCAGTATTACTTGTGTTATAAGTGTTAGAGTGAACATAAAAATCTTAAAAAATAGGGTCC
GAATTTTACTCCCCGACATGCCTCTGGGTAGGGGCGTTCTGCGAAATCGCAAAAATGGCA
TACAGAAACCCCGTTCAAAAATCACCCGAAAA-TCGCATTTTTTGGCCTCCCCGTGCACA
ATTAGGGGTTGGTGTAATATAGTGGGCCGCGCACTCTCGCTGAGGTTAG-GATGTCGTGA
AACTGGCCTCTAAGGCCTTATAATTTTATGTTTTTCTTTTTTCTCTTTAATATTTGACTT
TTAATT----TTTATTTTTTATAAAATTAGT-TTTATTGTTACGTAATGTTATCT-GCAT
TGGT-TA-TATTTTTAATTAAAATTAATT-TATAGT--T-T-TAGAT--AATAAA-G-TT
G--TATATGAT-TGTGCTATTGTT--ATTATTTA-TTAGA----TA-CTATATAGA-TTC
A-AT-GTTAGC--TCTA--TTA----TAG-TGCTGATGGT-------------GTAATAG
GATAGGATAC-AATTAATATAT--AATATATA--TTGTAC-TAT--AGTTA-GTAATGAG
T----CAGT--------AAC--GTTATTATACTCTAT-ACTAGC-ACTAGG---TTAGA-
--ACTATAATA----TACTAGTAAT-------GATAAT--AATTTATTGTTATACATAAT
TATAAT---TTACTATTAACTTTAATAAT-TTTACT-ATA--------------------
TT-ACTGCA-CTACTATGAACTAAC--GGTA-TTACATGA-------TAGATATTACT--
--AGTATTA-CTA---TTTAATAA-T-AAAATATACGTGA-CA------
>KY698803.1 Leishmania braziliensis strain MHOM/BR/75/M2904 clone M2904_24 minicircle kinetoplast, complete sequence
------------------------------------------------------------
------------------------------------------------------------
------------------------------------------------------------
------------------------------------------------------------
------------------------------------------------------------
------------------------------------------------------------
------------------------------------------------------------
------------------------------------------------------------
------------------------------------------------------------
---------------------------------AATGTGTAGAATTTAATATTAAGTTAA
TATGATAATTAT----------TTTTATTCAATCTTATAATTATTTTAAAAATCAGGTTA
AAATCGTACTCCCCGACATGCCTCTGGGTAGGGGCGTTCTGCGAAAACCGAAAAATGGCA
TACAGAAACCCCGTTCAAAAATCCCCCAAAAT-TCGCGTTTTTTGGCCTCCCCGTGCACA
ATTAGGGGTTGGTGTAATATAGTGGGCCGCGCACCCCGGGCTGGGTTAG-GATGTCGTGA
AACTGGCCTCTAAGGCCTTATAATTTTAATTTTGGAATAGAATTGACTAATATTTAATAT
TTAAAAGATGAAATTAAATTATTACATAGTTTATCTA--ATTATATATTATTTA--TTGT
T-----A-TCTAATTTAGTTCTA----TT-ATTGCGCTATT--TA-----TTAA----AA
TTAATTT--TATTACTAGTTTTAA--TATGTATC-ATTACGTATCA-TAGAATTTATAAA
TAAC-TTTATT--ATAA----TGATGGCT-ATAAT-------GT--GTTA---AATATGA
TACA--ATAT-ATATTCCCTTT--GCTTT---------AA-TAT--TACTA--TATATTA
GCTC---T-ATTA--CATCT--ATACTATAACATTACTCG--------------------
-----TATTATA--CTATTTTATATAAAGT-TTATATACAATGCTAGCGATATACATACA
TAT-G---------ATTTTGCGTTACGGA-TTATTA-ATTA--ATATAATTTATT----A
TT-TAACTTAAATCAATTTTACTAT--AAGCTTTTCGATATAATACTATGATTACACT--
----AGTTATTAGAGTGGC------------------------------
>KY698732.1 Leishmania braziliensis strain MHOM/PE/89/LH754 clone LH754_73 minicircle kinetoplast, complete sequence
------------------------------------------------------------
------------------------------------------------------------
------------------------------------------------------------
------------------------------------------------------------
------------------------------------------------------------
------------------------------------------------------------
------------------------------------------------------------
------------------------------------------------------------
------------------------------------------------------------
-------------------------------------------TAAAATAATTTTATTAG
TAGTAATGAGTCAGTGTGTTACTCGCGATAAACTTTATAAAATTGGTAAAAATGGGGGTC
AAATTTTACTCCCCGACATGCCTCTGGGTAGGGGCGTTCTGCGAAAACCGAAAAATGGCA
TACAGAAACCCCGTTCAAAAATTGCCCGAAAA-TCGTGTTTTTTGGCCTCCCCGTGCACA
ATTAGGGGTTGGTGTAATATAGTGGGCCGCGCACTCCGGCTAGAGTTAG-AATCGCATGA
AAGTGGCCTCTAAGGCCTTATAATTTTGATTTTCTAACTTTAGATGAATAATTATTGATA
TTTAGAGAAAATAAAATATAATTAACTTATTTATGCGCTAATCGTTGCTAATTT--ATTT
ATTA-TT----ATTAAACTTTTAATGTTA-CTAGCATGTT---ACGT--TGTATT-ATAA
TTTAATA--TATTACTAGTTCCAT--ACTTTATC-TTAAT----AC-TAGCTCTGTTATA
CGAT-AATGGT--GCAGCTTATAGTTAG---TAAC------ATG--AGTA---GTTAGAT
ATTA--ATTG-TAATATATATT--GTATA-----TGTAAC------------ATTG---A
GTAA---T-ACTA--TATTA--GCATTATGGTTATAGATAATGT-AGCT-----CCATA-
-TTATAACTTTA--TATAGTTCTATTA--C-GAGATAATAATTATAGTTTTATGTGTATA
A-TAT---------AATAATAATTTTATA-ATGTTC-TTAT--CTATACTTACAT-----
-----TTCGCTATGTGTTCGCTAAC-------ATTGATTTATATTATGTGATATTACTG-
--TTTGATGTACTATTA--------------------------------
>KY698560.1 Leishmania braziliensis strain MHOM/PE/00/LH699 clone LH699_30 minicircle kinetoplast, complete sequence
------------------------------------------------------------
------------------------------------------------------------
------------------------------------------------------------
------------------------------------------------------------
------------------------------------------------------------
------------------------------------------------------------
------------------------------------------------------------
------------------------------------------------------------
------------------------------------------------------------
-------------------------------------------AATTAGTTTTATTAATT
TGTTGCTAATAGTGCTGCATGTGTTTATAAAATTTAGTAATACCTCGAAAAATGAGGTTA
AAATCGTACTACCCGACATGCCTCTGGGTAGGGGCGTTCTGCGAAAATGGAAAAATGGCA
TACAGAAACCCCGTTCAAAAATACCCCAAAAT-TCGCGTTTTTTGGCCTCCCCGTGCACA
ATTAGGGGTTGGTGTAATATAGTGGGCCGCGCACCCCGACTCGGGCTAG-GATGTCGTGA
AACTGGCCTCTAAGGCCTTGTGTTTTAATAATTTTAACTTTGGATTGATATTATTTGATT
TAGCTA-GTTAAT----TTATTTAATTATTAGTTTAATGTTGTTATGCTCGATA--ATAA
ACTA-TT-ATATTTCTAATTAGTAATAAT-ATGTGTTCTCT--AA-----TTGTA-CTAT
TGTTATT--ACAT---CTATGCAT--ACTATAT---------------AATGATACTAGT
GTTA-TGATGT--ACGTGTTAGTGTATAA-TGAGA------AG---ACAT---AATAGTA
AAAT--TTAG-ATATTA-ATAT--TAATT---------AC-AAT--TGCTA--ATATGGA
GTAAT--G-AGTC--TATTA--TAACTATGAGGAACTATA----------------ATT-
-TTATCTAATTC--ATTTATAATAATA-----GAGTTAGAGTTATGATTACATTGATAAC
AATATTA-TATCTTTTTATTAATTTTATT-TAC-TC-TCTG--TGCTAAGTTAGT--TCT
AA-TGTTA------GATTTAATAAT----TAGACTATTGATAGTTCTATAATAATA----
----------TAATAATTTA----------ATTTAA-------------
>KY698688.1 Leishmania braziliensis strain MHOM/PE/89/LH754 clone LH754_29 minicircle kinetoplast, complete sequence
------------------------------------------------------------
------------------------------------------------------------
------------------------------------------------------------
------------------------------------------------------------
------------------------------------------------------------
------------------------------------------------------------
------------------------------------------------------------
------------------------------------------------------------
------------------------------------------------------------
------------------------------------------TTAGAGGTGTTCTATTAT
AACGCTATTACGTGCTAAATTGTTTTTATAAATTTATAAATTTTCATAAAAATG-GGTCC
AAATTTTACTCCCCGACATGCCTCTGGGTAGGGGCGTTCTGCGAAATTCGAAAAATGGCA
TACAGAAACCCCGTTCAAAAATTGCCCGAAAA-TCGCGTTTTTTGGCCTCCCCGTGCACA
ATTAGGGGTTGGTGTAATATAGTGGGCCGCGCACTCCGGCTAGAGTTAG-AATGCCATGA
AATAGGCCTCTAAGAGGCTTAAATTTTTATTTTTAAATATTTTTAACTTTATTTCTAATT
TTAAATTATCTTTATTATTAATTTTATTAGTGCTAGCTAGT---------TTGA------
-TAA-A---TTTTATTAATTAG--TTTAG-ATATAGTTTAT-TATTG--TAATTCTATTT
TATACTATTTATAAT-TCTAACTA-TATATTACT--TATCTT--AG-AACACGCATAGCG
TTATAGTATGGA-TATGGAGCTAGCATTA-TGATGTAATA-TGGAACAA---------TA
GCA--ATTACAATATATATTAT--ACTAGTAATAC----T--AT---GAATACACTAACA
ATAATACTATACT---CTCA--CGGCTATGATTATATAAGA-TA-ATGTTA---TACAGT
-T-----TTAATA-TAATAGT-------AC-ATTTAATAAAATATTTCTCATAGTTC---
TCTTTA---T-AG--TCATAA-GCTTGTT-TCGTTA-TTAG--CTTACATT--AT---AT
AC-T--TGCATTACTAGTAATATAT--T-----TAATTTT-ATT---TAATA-AAGTT--
--TACC-------------------------------------------
>KY698468.1 Leishmania braziliensis strain MHOM/PE/91/LC1412 clone LC1412_28 minicircle kinetoplast, complete sequence
------------------------------------------------------------
------------------------------------------------------------
------------------------------------------------------------
------------------------------------------------------------
------------------------------------------------------------
------------------------------------------------------------
------------------------------------------------------------
------------------------------------------------------------
------------------------------------------------------------
-------------------------------------------ATAAATAATTTAAATAT
TGGTAATGAGTCAGTGTGTTACTCGCAATAAATATTATAAAAATTAGAAAAATGAGGTTA
AAATTTTACTCCCCGACATGCCTCTGGGTAGGGGCGTTCTGCGAAATCGCAAAAATGGCA
TACAGAAACCCCGTTCAAAAATCACCCGAAAA-TCGCATTTTTTGGCCTCCCCGTGCACA
ATTAGGGGTTGGTGTAATATAGTGGGCCGCGCACTCTCGCTGAGGTTAG-GATGTCGTGA
AACTGGCCTCTAAGGCCTTACTTTTTTAACTTTCTAACTTAAGTGGATAATTTATTAATA
TTTAGATGAATAAAATATTTATTTACTAATTTATGCGCTACTAGACACTGATTT--ATAT
TTAT-TT----ATTTGAATATAATTAATA-ATGTTGTATT---ATGC--TATATA-ATTA
TTTAATC--TATTACTATTCAATT--TAACTATC-TCAAT----AC-TAGCTCTATTATA
CGTC-AATGGT--GTTAGTTATAGTTAG---TAAT------ATG--GATA---ATTAGAT
ATTA--ATTG-TAATTTATATT--ATATA-----TGTACT------------ACTT---A
GTAA---T-ACTA--TAGTA--ACATTATGGTTATAGATAGAGT-GGCA-----TAGTT-
-ACATTAGCTTA--TATAGTTACATTA--T-ATTTTA-TAATTATAGTTAATGTGTTCGA
A-TAT---------ATTTATAATTTTGTT-ATACTT-TTAT--TTACACTTACAT-----
-----TTCGCTATGTATTCTATAAA-------ATAAATTTATTATGTTTACTAATACGT-
--GCTAATGTAATAAAA--------------------------------
>KY698639.1 Leishmania braziliensis strain MHOM/PE/00/LH699 clone LH699_109 minicircle kinetoplast, complete sequence
------------------------------------------------------------
------------------------------------------------------------
------------------------------------------------------------
------------------------------------------------------------
------------------------------------------------------------
------------------------------------------------------------
------------------------------------------------------------
------------------------------------------------------------
------------------------------------------------------------
-------------------------------------------AAATAAACTTAAATAAA
AATTTAAATAACTGTGTTACGTGTGTTTAGAGTTTAATAAAATATTATAAAATTCGACAA
AAATCGTACTCCCCGACATGCCTCTGGGTAGGGGCGTTCTGCGAAATTCGAAAAATGGCA
TACAGAAACCCCGTTCAAAAAATGCCCGAAAA-TCGCTATTTTTGGCCTCCCCGTGCACA
ATTAGGGGTTGGTGTAATATAGTGGGCCGCGCACCCCGACTCGGGTTAG-GATGTCGTGA
AACTGGCCTCTAAGGCCTTACATTTTTAATTTTTATTCTTTTTCTAGTTTTATTTTAAT-
TTTAGTTTTGATTTAATATTAAATTTAATAATTTTATTTA-TGCTAGCTTTGAT--TTAG
TATT-CT---AATTTGTAAT---GCATTG-ATATAAT-------TAA--TTTAAT-TA-C
ACTGATA--TGATACTATTTAATG--T-ATTACT-AATTT----AT-TGATGCTAGAGTA
TAAT-ATTATC--GTTATCGAGTG----------T------GGT--AATG---AGTGCAT
AATA--GAAT-AAGCATAGAAT--AAGTT-----ATGTGT-AAT--ATTGT-AACACTAT
AATA---T-ACAT--TACTA--TCATTACGCTAACTATACTCTA-CACTTTA--CTCTA-
-TGTTAGTTCAA--TAATAATTT---------------TATAATTAGTTT-ATATAG---
--TAT---------AAA--------TGAT-GTTCTA-TTAT--TTATAGTTTATA-----
-----ATTTATCTTATTTATATCGC--ACTGCATTAGATAATAAAATAGTTTTATAATT-
--AGTGTC------TTACTAGTAA-T-AACTTTAA--------------
>KY698723.1 Leishmania braziliensis strain MHOM/PE/89/LH754 clone LH754_64 minicircle kinetoplast, complete sequence
------------------------------------------------------------
------------------------------------------------------------
------------------------------------------------------------
------------------------------------------------------------
------------------------------------------------------------
------------------------------------------------------------
------------------------------------------------------------
------------------------------------------------------------
------------------------------------------------------------
-------------------------------------------AGTAACAATTTAAGTTT
ACAGTTTTAATATGCATCACATTATAAATAATTTTATTAAAATTGAGAAAAATGGGGGTT
AAATTTTACTCCCCGACATGCCTCTGGGTAGGGGCGTTCTGCGAAAACCGAAAAATGGCA
TACAGAAACCCCGTTCAAAAATTGACCAAAAA-TCGCGTTTTTCGGCCTCCCCGTGCACA
ATTAGGGGTTGGTGTAATATAGTGGGCCGCGCACCCCGGCTGGAGTTAG-ATTGATGAAA
AAGTGGCCTCTAAGGCCTTATGTTTTTAATTTTGGAAGTTTTATTGTTATTTTCTAATTA
ATAATATTTAAATTTATTTTATTTGTTGCTAATTAGT-TGTAATGTTTGATTTA--CTAT
TGCA-TT-GCTCTGTTAATTATAAATAAT-ATCGCTATATC--TG-----TTCT----AT
TACTAGC--TTATCATATTACTAT--TATTTAAT-TTTA------A-TAATAACTCTATG
TATT-ACCGTT--ATAG---------------TGTATGATGTGT--GCTG---AATCTAT
AAAA--TTAT-ATGTTTTCCTT--TAATA---------TA-AAT--AGCAG--TTGTGGC
ACTA---T-TTTA--TATGT--TTTTATTAACTTTACTAATTTT---AA-----TAGAA-
-TCATAACTATA--CTTATATATAACT--A-ATCAATGCGCTGATAATAGTGTTAC---A
TTG-A---------ATATAC---TAGATG-ATATAA-TTTA--ATATAATTTATA----A
TT-ACACTTACCATAGTTTCTATAT--ACATGCTTGTCTAATTAGTAATGATGTGCT---
----CGCTAATAATAAATTAATGT-T-----------------------
>KY698573.1 Leishmania braziliensis strain MHOM/PE/00/LH699 clone LH699_43 minicircle kinetoplast, complete sequence
------------------------------------------------------------
------------------------------------------------------------
------------------------------------------------------------
------------------------------------------------------------
------------------------------------------------------------
------------------------------------------------------------
------------------------------------------------------------
------------------------------------------------------------
------------------------------------------------------------
------------------------------------------TAAATAATAATAATAATT
TTAGTAACACGT-GAATTAGTAATGTTTAATGTTTTGAATTTTATCGAAAAATGGGGGTA
GAATTTTACTCCCCGACATGCCTCTGGGTAGGGGCGTTCTGCGAAATCGCAAAAATGGCA
TACAGAAACCCCGTTCAAAAATACCCCGAAAT-TCGCGTTTTTTGGCCTCCCCGTGCACA
ATTAGGGGTTGGTGTAATATAGTGGGCCGCGCACTCGGACTTGAGCTAG-CTTGGATAAA
AATAGGCCTCTTAGAGGCTTGAATTTATAATTCTAGAGTTTTATGGTTGTTTCTAACTAA
TAAACTTT--AAATATTACTTTTATATTACTAATTTTGTTGCTGCTCTGTTACA--TTAT
CTTA-T---TAGCTTATCT-AGTTATTAT-AATTTATTGTT-TATTG--TGTA-T--AAG
TATGATTT-AG-TTTAA---ATG-------ATTT-ATATAAA-TTT-A-T-T-----TTA
---ATTATTAAC-TTTGCTATGGTTAT------CATGATT-A-TACTCAATATTACACTC
TAC---AATATATATTTATATT--AGTT---------------A---TATGAG--TAGTT
TTATCATTATATACTAGATA--ATTTAATAA------T-T---A-TAGTTT---TAATA-
-ATAGAGCTAATT-----AGAATGATATAT-AACT-TTA--ATGA--TATCTATACTAAC
-AT---TGTAATATTGTTTTA-CTAAGTA---GATA-TTAT--TTTATATTTTATA-TTA
AATTTAATTTTTACTTGTTAATATAGATCTA-TGTTTCGCGATTATCA------------
---------CTAAATAAATTTTAT-------------------------
>KY698613.1 Leishmania braziliensis strain MHOM/PE/00/LH699 clone LH699_83 minicircle kinetoplast, complete sequence
------------------------------------------------------------
------------------------------------------------------------
------------------------------------------------------------
------------------------------------------------------------
------------------------------------------------------------
------------------------------------------------------------
------------------------------------------------------------
------------------------------------------------------------
------------------------------------------------------------
-------------------------------------------ATCATAACTTTATAATG
TTAGAATCAAATTTAATTATAATTTCATTTCAGTGTTAAAATATCATAAAAATCAGGGTC
AAATTTTACTCCCCGACATGCCTCTGGGTAGGGGCGTTCTGCGAAATCGCAAAAATGGCA
TACAGAAACCCCGTTCAAAAATCCCCCAAAAT-TCGCGTTTTTTGGCCTCCCCGTGCACA
ATTAGGGGTTGGTGTAATATAGTGGGCCGCGCACTCCCCGCTGGGTTAG-GATGTCGTGA
AACTGGCCTCTAAGGCCTTATAAAATTTAAATTCTAACTTTGCTAACATGTTTTTCTTAT
TTAAATGTTTTATTTAGTTTTTAATATTAAATAATTT-ATTAA-TTTTATTATT--TTA-
--------ATTGCGCTGAATATAAATTGT-TAATTGAATTT--AATT--ATTTTA-ATTT
TTAATAA--ACATTATTATATTAT--TGTTGCTA-ATTTTAT---T-ATACTCTTATAGA
TGCT-AACATT--GATGTCTATAGATAGT-T-CATAACGCTAGTATTACA---TATGTAA
CTTG--TTTT-ATATTATATAT--TAGAA---------CA-TAA--TGATA---------
----------CTA--TCTTA--GTAATACTAATTTATACTCTAA---CA-----TTGTT-
-TCGTTATTATT--TATAAAACTATACTAA-ATTTATTTAATTATAATTATTAATGT--G
ACT-T--------ACTATTACACTTGAAT-ATACTT-ATAA--TTAGAGATAAT------
--------------AATTTTACTAA--CTTGCCACGAATATATAGCTAATGATACG----
-----------------TTACTAA-T-AGAGTTAAACTAG-TG---CT-
>KY698755.1 Leishmania braziliensis strain MHOM/PE/89/LH754 clone LH754_96 minicircle kinetoplast, complete sequence
------------------------------------------------------------
------------------------------------------------------------
------------------------------------------------------------
------------------------------------------------------------
------------------------------------------------------------
------------------------------------------------------------
------------------------------------------------------------
------------------------------------------------------------
------------------------------------------------------------
-------------------------------------------ATAAATAATTTAAATAT
TGGTAATGAGTCAGTGTGTTACTCGCAATAAATATTATAAAAATTAGAAAAATGAGGTTA
AAATTTTACTCCCCGACATGCCTCTGGGTAGGGGCGTTCTGCGAAATCGCAAAAATGGCA
TACAGAAACCCCGTTCAAAAATTGACCAAAAA-TCGCATTTTTCGGCCTCCCCGTGCACA
ATTAGGGGTTGGTGTAATATAGTGGGCCGCGCACTCTCGCTGAGGTTAG-GATGTCGTGA
AACTGGCCTCTAAGGCCTTACATTTTTAACTTTCTAACTTAAGTGGATAATTTATTAATA
TTTAGATGAATAAAATATTTATTTACTAATTTATGCGCTACTAGACACTGATTT--ATAT
TTAT-TT----ATTTGAATATAATTAATA-ATGTTGTATT---ATGC--TATATA-ATTA
TTTAATC--TATTACTTTTCAATT--TAACTATC-TCAAT----AC-TAGCTCTATTATA
CGTC-AATGAT--GTTAGTTATAGTCAG---TAAT------ATG--GATA---ATTAGAT
ATTA--ATTG-TAATTTATATT--ATATA-----TGTACT------------ACTT---A
GTAA---T-ACTA--TAGTA--ACATTATGATTATAGATAGAGT-GGCA-----TAGTT-
-ACATTAGCTTA--TATAGTTACATTA--T-ATTTTA-TAATTATAGTTAATGTGTTCTA
A-TAT---------ATTTATAATTTTGTT-ATACTT-TTAT--TTACACTTACAT-----
-----TTCGTTATGTATTCTATAAA-------ATAAATTTATTATGTTTACTAATACGT-
--GCTAATGTAATAAAA--------------------------------
>KY698737.1 Leishmania braziliensis strain MHOM/PE/89/LH754 clone LH754_78 minicircle kinetoplast, complete sequence
------------------------------------------------------------
------------------------------------------------------------
------------------------------------------------------------
------------------------------------------------------------
------------------------------------------------------------
------------------------------------------------------------
------------------------------------------------------------
------------------------------------------------------------
------------------------------------------------------------
-------------------------------------------AAATAAACTTAAATAAA
AATTTAAATGACTGTGATACGTGTGTTTAGAGTTTAATAAAATATTATAAAATTCGACAA
AAATCGTACTCCCCGACATGCCTCTGGGTAGGGGCGTTCTGCGAAAACCGAAAAATGGCA
TACAGAAACCCCGTTCAAAAAATGCCCGAAAA-TCGCTATTTTTGGCCTCCCCGTGCACA
ATTAGGGGTTGGTGTAATATAGTGGGCCGCGCACCCCGACTCGGGTTAG-GTTGTCGTGA
AACTGGCCTCTAAGGCCTTACATTTTTAATTTTTAATCTTTTTCTAGTTTTATTTTAATT
TTTAGTTTTGATTTAATATTAAATTTAATAATTTTATTTA-TGCTAGCTTTGAT--TTAG
TATT-CT---AATTTGTAAT---GCATTG-ATATAAT-------TAA--TTTAAT-TA-C
ACTGATA--TGATAATATTTAATG--T-ATTACT-AATTT----AT-TGATGCTAGAGTA
TAAT-ATTATC--GTTATCGAGTG----------T------GGT--AATG---AGTGCAT
AATA--GAAT-AAGCATAGAAT--AAGTT-----ATGTTT-AAT--ATTGT-AACACTAT
AATA---T-ACAT--TACTA--TCATTACGCTAACTATACTCTA-CACTTTA--CTCTA-
-TGTTAGTTCAA--TAATAATTT---------------TATAATTAGTTT-GTATAG---
--TAT---------AAA-----T--TGAT-GTTCTA-TTAT--TTATAGTTTATA-----
-----ATTTATCTTATTTATATCGC--ACTGCATTAGATAATAAAATAGTTTTATAATT-
--AGTGTC------TTACTAGTAA-T-AACTTTAA--------------
>KY698581.1 Leishmania braziliensis strain MHOM/PE/00/LH699 clone LH699_51 minicircle kinetoplast, complete sequence
------------------------------------------------------------
------------------------------------------------------------
------------------------------------------------------------
------------------------------------------------------------
------------------------------------------------------------
------------------------------------------------------------
------------------------------------------------------------
------------------------------------------------------------
------------------------------------------------------------
------------------------------------------AGGCATATTAGTGTTATT
AGTGTGATAATAAAA-ATAAAATTGTGTTACTCGTCTATAATTTCATAAAAATAGGGCTA
GAATTTTACTCCCCGACATGCCTCTGGGTAGGGGCGTTCTGCGAAAACCGAAAAATGGCA
TACAGAAACCCCGTTCAAAAATTGCCCGAAAA-TCGCGTTTTTTGGCCTCCCCGTGCACA
ATTAGGGGTTGGTGTAATATAGTGGGCCGCGCACTCTCGCTGAGGTTAG-GATTGGTGAA
ACTAGGCCTCTTAGAGGCTTGATTTTATATTTCTAAATTATTTTTATTATTTGTTTAGAA
TTTTAATTTTAAT--ATCATAATTGAACTAGTTTGTTATCGTTACATTGACTAG---TA-
TTGC-A--T-TAGATTAAATAAT---ATT-ATAAATTAGAT-TA----------------
-TATA----CGTGACTAT--TTAG-CTTTATA----TTTAAA-TAATTATTAG---AA--
CACATACGTTA---AC-GATGTTATTATG-AGTTT---GA-A-TGAAT------A-TA-A
TAA----AAT-TGACATAATAT--AACATAGAATA--------T---ATTACAA-TTAGT
AATAGGGCAGAGTG---GTT--ACTATAGTATGATGATAATGGAACGCTAA---TAACT-
-ATAACTTTATAA-T-TAC---TCTT-------ATCTTA--TTACTA--ATTT-AATAGC
-ATTAC-----ACTTTACT------ATAA---TTAT-AAAT--ATTACTTGTATTT-GTA
TT-TC----AATTCTTTTGTATG---------C--GCATATATTACTA--AATTATTT--
--TATTAA--AGTTAGATTACATG-T-ATTACTAGCATTAG--------
>KY698501.1 Leishmania braziliensis strain MHOM/PE/91/LC1412 clone LC1412_61 minicircle kinetoplast, complete sequence
------------------------------------------------------------
------------------------------------------------------------
------------------------------------------------------------
------------------------------------------------------------
------------------------------------------------------------
------------------------------------------------------------
------------------------------------------------------------
------------------------------------------------------------
------------------------------------------------------------
------------------------------------------AGGCGTATTAGTGTTATT
AGTGTGATAATAAAA-ATAAAATTGTGTTACTCGTCTATAATTTCATAAAAATAGGGCTA
GAATTTTACTCCCCGACATGCCTCTGGGTAGGGGCGTTCTGCGAAAACCGAAAAATGGCA
TACAGAAACCCCGTTCAAAAATTGCCCGAAAA-TCGCGTTTTTTGGCCTCCCCGTGCACA
ATTAGGGGTTGGTGTAATATAGTGGGCCGCGCACTCTCGCTGAGGTTAG-GATTGGTGAA
ACTAGGCCTCTTAGAGGCTTGATTTTATATTTCTAAATTATTTTTATTATTTGTTTAGAA
TTTTAATTTTAAT--ATCATAATTGAACTAGTTTGTTATCGTTACATTGACTAG---TA-
TTGC-A--T-TAGATTAAATAAT---ATT-ATAAATTAGAT-TA----------------
-TATA----CGTAACTAT--TTAG-TTTTATA----TTTAAA-TAATTATTAG---AA--
CACATACGTTA---AC-GATGTTGTTATG-AGTTT---GA-A-TGAAT------T-TA-A
TAA----AAT-TGACATAATAT--AACATAGAATA--------T---ATTACAA-TTAGT
AATAGGGCAGAGTG---GTT--ACTATAGTATGATAATAATGGAACGCTAA---TAACT-
-ATAACTTTATAA-T-TAC---TCTT-------ATCTTA--TTACTA--ATTT-AATAGC
-ATTAC-----ACTTTACT------ATAA---TTAT-AAAT--ATTACTTGCATTT-GTA
TT-TC----AATTCTTTTGTATG---------C--GCATATATTACTA--AATTATTT--
--TATTAA--AGTTAGATTACATG-T-ATTACTAACATTAG--------
>KY698469.1 Leishmania braziliensis strain MHOM/PE/91/LC1412 clone LC1412_29 minicircle kinetoplast, complete sequence
------------------------------------------------------------
------------------------------------------------------------
------------------------------------------------------------
------------------------------------------------------------
------------------------------------------------------------
------------------------------------------------------------
------------------------------------------------------------
------------------------------------------------------------
------------------------------------------------------------
-------------------------------------------AAAAATATTTTATAATA
TCAGTGTTATGCTGTGTCTATAGTTTATGAAATTTAATAAAATTGTGAAAAATGGGGGTA
GAATTTTACTCCCCGACATGCCTCTGGGTAGGGGCGTTCTGCGAAATCGCAAAAATGGCA
TACAGAAACCCCGTTCAAAAATACCCCAAAAA-TCGCGTTTTTCGGCCTCCCCGTGCACA
ATTAGGGGTTGGTGTAATATAGTGGGGCGCGCATCCCAGCTCAGGTTAG-ATTGGTGCGG
AACTGGCCTCTAAGGCCTTATAATTTTTAATTCTAGCTAAAGTTGGAAT-TTGAAGTTAA
TATTATGTTTATTTTTAAAATAATTAATTTAATTTTAATATTATCTACTAT-----CTAG
TTCT-TA-TCTGTTCATATTAGTAT--TG-ATTAGAAATAA--T-T----ATT-----AT
TGATATT--TATTAATATAGTTAC--TATTATAC-TC--T----AG-TTATGATA--CTA
TAAT-GTCGCT--ATGATCTATACTATGT-TAATG----CTAGT--AATG---AGTCTAG
AACA--AGTT-AATATTAATAT--AAGTT-----ACGTAT-ATT--TCGCG--TAATATT
ATTA---G-ATTA--TAATA--CTAGCATAGTTTAGTATAATTA---GA-----GTATA-
-AGAT---TAGA--GTAATGATATAGT---------TAATTAAATTATTTTATACTTATA
CAGTTT-------ATATTTA---TATTCT-TTACTT-TTTA--TTTTGATTAAAA--CTA
GT-TGTTAC-TAATAATTTACTATT--ACTACACTTTGCACATTACTTATCTAAATTT--
---AATAAT----------------------------------------
>KY698438.1 Leishmania braziliensis strain MHOM/GF/2006/2006_9 clone 2006_9_21 minicircle kinetoplast, complete sequence
------------------------------------------------------------
------------------------------------------------------------
------------------------------------------------------------
------------------------------------------------------------
------------------------------------------------------------
------------------------------------------------------------
------------------------------------------------------------
------------------------------------------------------------
------------------------------------------------------------
-------------------------------------------AAATAAACTTAAATAAA
AATTTAAATAACTGTGTTACGTGTGTTTAGAGTTTAATAAAATATTATAAAATTCGACAA
AATTCGTACTCCCCGACATGCCTCTGGGTAGGGGCGTTCTGCGAAAACCGAAAAATGGCA
TACAGAAACCCCGTTCAAAAAATGCCCGAAAA-TCGCTATTTTTGGCCTCCCCGTGCACA
ATTAGGGGTTGGTGTAATATAGTGGGCCGCGCACCCCGACTCGGGCTAG-GATGTCGTGA
AACTGGCCTCTAAGGCCTTACATTTTTAATTTTTATTCTTTTTCTAGTTTTATTTTAATT
TTTAGTTTTGATTTGATATTAGATTTAATAATTTTATTTA-TGCTAGCTTTGAT--TTAG
TATT-CT---AATTTGTAAT---GCAATG-ATATAAT-------TAA--TTTAAT-TA-C
ACTGATA--TGATACTATTTAATG--T-ATTACT-AATTT----AT-TGATGCTAGAGTA
TAAT-ATTATC--GTTATCGAGTA----------T------GGT--AATG---AGTGCAT
AATA--GAAT-AAGCATAGAAT--AAGTT-----ATGTTT-AAT--ATTGT-GACACTAT
AATA---T-ACAT--TACTA--TCATTACGCTAACTATACTCTA-CACTTTA--CTCTA-
-TGTTAGTTCAA--TAATAATTT---------------TATAATTAGCTT-GTATAG---
--TAT---------AAA-----T--TGAT-GTTCTA-TTAT--TTATAATTTATA-----
-----ATTCATCTTATTTATATCGC--ACTGCATTAGATAATAAAATAGTTTTATAATT-
--AGTGTC------TTACTAGTAA-T-AACTTTAA--------------
>KY698817.1 Leishmania braziliensis strain MHOM/BR/75/M2904 clone M2904_38 minicircle kinetoplast, complete sequence
------------------------------------------------------------
------------------------------------------------------------
------------------------------------------------------------
------------------------------------------------------------
------------------------------------------------------------
------------------------------------------------------------
------------------------------------------------------------
------------------------------------------------------------
------------------------------------------------------------
-------------------------------------------AGTAACAATTTAAGTTT
ACAGTTTTAATATGCATCACATTATAAATAATTTTATTAAAATTGAGAAAAATGGGGGTC
AAAATTTACTCCCCGACATGCCTCTGGGTAGGGGCGTTCTGCGAAAACCGAAAAATGGCA
TACAGAAACCCCGTTCAAAAATCCCCCAAAAT-TCACGTTTTTTGGCCTCCCCGTGCACA
ATTAGGGGTTGGTGTAATATAGTGGGCCGCGCACCCCGGCTGGAGTTAG-AATGATGAAA
AAGTGGCCTCTAAGGCCTTATGTTTTTAATTTTGGAAGTTTTATTGTTATTTTCTAATTA
ATGATATTTAAATTTATTTTATTTGTTTCTATTTAGC-TGTAATGTTTGATTTA--CTAT
TGCA-TT-GCTCTATTAATGATAAATAAT-ATTGCTATATC--TG-----TTCT----AT
TACTAGC--TTATCATGTTACTAT--TATTTAAT-TTTT------A-TAATAACTCTATG
CATT-ACCGTT--ATAG---------------TGTATGATGTGT--GCTG---AATCTAT
AAAA--TTAT-ATGTTTTCCTT--TAATA---------TA-AAT--AGCAG--TTGTGGC
ACTA---T-TTTA--TATGT--TTTTATTAACTTTACTAATTAT---AA-----TAGAA-
-TCATAACTATA--CTTATATATAACT--A-ATCATTGCGCTGATAATAGTGATAC---A
TTG-A---------ATACAC---TAGATG-ATATAA-TTTA--ATATAATTTATA----A
TT-ACACTTACCATAGTTTCTATAT--ACATGCTTGTCTAGTTAGTAATGATGTGCT---
----CGCTAATAATAAATTAATGT-T-----------------------
>KY698483.1 Leishmania braziliensis strain MHOM/PE/91/LC1412 clone LC1412_43 minicircle kinetoplast, complete sequence
------------------------------------------------------------
------------------------------------------------------------
------------------------------------------------------------
------------------------------------------------------------
------------------------------------------------------------
------------------------------------------------------------
------------------------------------------------------------
------------------------------------------------------------
------------------------------------------------------------
-----------------------------------------TTATTAAATTTATTTTTA-
-TTCGCAATATTAAATTTTTATTATTTTCATTTTATTAAATTTCATCAAAAATGGGGGTC
AAATTTTACTCCCCGACATGCCTCTGGGTAGGGGCGTTCTGCGAAATCGCAAAAATGGCA
TACAGAAACCCCGTTCAAAAATCCTCGAAAAA-TCGCTATTTTTGGCCTCCCCGTGCACA
ATTAGGGGTTGGTGTAATATAGTGGGCCGCGCATTCCAGCTCAGGTTAG-AATTGCGTGA
AACTGGCCTCTAAGGCCTTATAAAATTAAAATTTAACTAATTAGAGGGTTATGTTATTAT
ATTTTAGATTTAAACTTATTTTTAACTTTAAATTTAATATTACTGTTACTAGTCT-ACAT
TATT-TG-CTCTATTACTCGATATAATAA-TATTAGTTC-C-GCGTT--GTTATG-T-AT
G--T------------TTAGTGAT--AA-----T-ATATA----AA-ATTTATTGATAAC
T-AT-AATAGC--TCTA--TAC----TAG-TGATGTTATATGCTCTAGACACGATAAAAT
AACTAACTTG-TAACTAATATT--AATATATG--TTGTAT-GCT--AGTTT-GACTATTA
TCATTATTA--------GAG--CTAACCTTATACTTT-AATAGA-ACTACA---TTATT-
--GATACTAATT--ATATTAAATGT-------TATTAT--ACA----------TGATAAT
TATATT---TTACTCAATACA---------TATATT-ATA-------TCTAA--------
CT-CTGTGC-ACTGCTTGTTCTAAT--ATTA-TTACTAGTGAGATGATATAACTTTGT--
--AACGTTA-GCA---TTAA-TAA-T-TTATTTTG--------------
>KY698479.1 Leishmania braziliensis strain MHOM/PE/91/LC1412 clone LC1412_39 minicircle kinetoplast, complete sequence
------------------------------------------------------------
------------------------------------------------------------
------------------------------------------------------------
------------------------------------------------------------
------------------------------------------------------------
------------------------------------------------------------
------------------------------------------------------------
------------------------------------------------------------
------------------------------------------------------------
-------------------------------------------ATCATAACTTTATAATG
TTAGAATTAAATTTAATAATAATTTTATTTCAGTGTTAAAATATCATAAAAATTAGCTCC
AAAATTTACTCCCCGACATGCCTCTGGGTAGGGGCGTTCTGCGAAATCGCAAAAATGGCA
TACAGAAACCCCGTTCAAAAATACCCCAAAAA-TCGCGTTTTTCGGCCTCCCCGTGCACA
ATTAGGGGTTGGTGTAATATAGTGGGCCGCGCACTCCCCGCTGGGTTAG-GATGTCGTGA
AACTGGCCTCTAAGGCCTTATAAAATTTAATTTCTAACTTTGCTAACATGTTTTTCTTAT
TTAAATGTTTTATTTAGTTTTTAATATTAAATAATTT-ATTAA-TTTTATTATT--TTA-
--------ATTGCGCTGATTATAAATTGT-TAATTGAGTTT--AATT--ATTTTA-ATTT
TTAATAA--ACATTATTATATTAT--TGTCGCTA-ACTTTAT---T-ATACTCATATAGA
TGAT-AACAAT--AATGTCTATAGATAGT-T-CGTAACGCTAGTATTACA---TATGTAA
CTTG--TTTT-ATATTATATAT--TAGAA---------CA-TAA--TGATA---------
----------CTA--TCTTA--GTAATACTAATTTATACTCTAA---CA-----TTGCT-
-CCATTATTATT--TATAAAACTATACTAA-ATTTATTTAATTATAATTATTAGTAT--T
ACT-T--------ACTATTACACTTGAAT-ATACTT-ATAA--TTAGAGATAAT------
--------------GATTTTACTAA--CTTGCCACGAATATATAGCTAATGATATG----
-----------------TTACTAA-T-AGAGTTAAACTAG-TG---CT-
>KY698818.1 Leishmania braziliensis strain MHOM/BR/75/M2904 clone M2904_39 minicircle kinetoplast, complete sequence
------------------------------------------------------------
------------------------------------------------------------
------------------------------------------------------------
------------------------------------------------------------
------------------------------------------------------------
------------------------------------------------------------
------------------------------------------------------------
------------------------------------------------------------
------------------------------------------------------------
-------------------------------------------TAGAGGCGTTCTATTAT
AACGCTATTACGTGCTAAATTGTTTTTATAAATTTATAAATTTTCATAAAAATGGGGTCT
GAATTTTACTCCCCGACATGCCTCTGGGTAGGGGCGTTCTGCGAAATCGCAAAAATGGCA
TACAGAAACCCCGTTCAAAAATCCCCCAAAAT-TCGCGTTTTTTGGCCTCCCCGTGCACA
ATTAGGGGTTGGTGTAATATAGTGGGCCGCGCACTCCGGCTAGAGTTAG-AATGCCATGA
AATAGGCCTCTAAGAGGCTTAAATTTTAATTTTTAAATATTTTTAACTTTATTTCTAATT
TTAAATTATCTTTATTATTAATTTTATTAGTGCTAGCTAGT---------TTGA------
-TAA-A---TTTTATTAATTAG--TTTAG-ATATAGTTTAT-TATTG--TAATGTTGTTT
TATACTATTTATAAT-TCTAACTA-TATATTACT--TATCTT--AG-AACACGCATAGCG
TTATAGTATGGA-TATGGAACTAGCATTA-TGATGTAATA-TGGAACAA---------TA
TCA--ATTACAATATATATTAT--ACTAGTAATAC----T--AT---GAATACACTAACA
ATAATACTATACT---CTCA--CGGCTGTGATTATATAAGA-TA-GTGTTA---TACAGT
-T-----TTAATA-TAATAGT-------AC-ATTTAATAAAATATTTCTCATAGTTC---
TCTTTA---T-AG--TCATAA-GCTTGTT-TCGTTA-TTAG--TTTACATG--AT---AT
AC-T--TGCATTACTAGTAATATAT--T-----TAATTTT-ATT---TAATA-AAGTT--
--TACCT------------------------------------------
>KY698706.1 Leishmania braziliensis strain MHOM/PE/89/LH754 clone LH754_47 minicircle kinetoplast, complete sequence
------------------------------------------------------------
------------------------------------------------------------
------------------------------------------------------------
------------------------------------------------------------
------------------------------------------------------------
------------------------------------------------------------
------------------------------------------------------------
------------------------------------------------------------
------------------------------------------------------------
-------------------------------------------AATTGAGAATAATAATT
TTAGATAAACACTGTGTTATGATGCATTACGAATTAGAAAAATATTATAAAATTTCATTA
AAATCGTACTCCCCGACATGCCTCTGGGTAGGGGCGTTCTGCGAAAACCGAAAAATGGCA
TACAGAAACCCCGTTCAAAAATTGCCCGAAAA-TCGCGTTTTTTGGCCTCCCCGTGCACA
ATTAGGGGTTGGTGTAATATAGTGGGCCGCGCTCCCCGGCTAGAGTTAG-AATGCCATGA
AATAGGCCTCTAAGAGGCTTGAAATTATAATTCTGGAGTTTTAATATTAATTTTGAATTA
TTAACTTA--TAATATTAATTTATTTTTATTTATATTCTCTGCACAGTTACTAT--ATTG
ACTA-A---TCAGTGCTAC-TATTAGAAT-ATAATGTTAGT-TCTAT--TATA-A--TGT
TCCGTATT-AG-TTCTA---ATA-------ATAA-TAATATA-AAT-A---G-----CTC
---TAACTATAC-TTTACTATGCTCTC------TATGATA-A-TACTCATAATAATAGCT
CAT---AACATATATTTATATT--AGTT---------------A---TAAAGG--TAATA
CTAGTGATATATAATAGGAT--AGTTTAGTA------A-TA--T-TAGAAT---TTAAT-
-TTATACTTATAC-AT-ACTTATTATATAA-TTAT-TTA--TTTA--TAACTTTAATTAA
-AT---ATTAGCTTTGTTAT----C-------AGTA-TGTA--ATTAGTTCTATTA-TAA
ATTATAATTTTTATTTACTACTATAGACTTA-TGTTTCGCAGATAATA------------
---------CTAAATTAATTTTAT-T-A---------------------
>KY698593.1 Leishmania braziliensis strain MHOM/PE/00/LH699 clone LH699_63 minicircle kinetoplast, complete sequence
------------------------------------------------------------
------------------------------------------------------------
------------------------------------------------------------
------------------------------------------------------------
------------------------------------------------------------
------------------------------------------------------------
------------------------------------------------------------
------------------------------------------------------------
------------------------------------------------------------
------------------------------------------TAGCTAGTAATGAGTTTG
TTATGTTATCAGTGAG-ATAAATATTTTTAATAATTATAAATATCTATAAAATTGGGGGA
AAATCGTACTCCCCGACATGCCTCTGGGTAGGGGCGTTCTGCGAAATTCGAAAAATGGCA
TACAGAAACCCCGTTCAAAAATCCCCCAAAAT-TCACGTTTTTTGGCCTCCCCGTGCACA
ATTAGGGGTTGGTGTAATATAGTGGGCCGCGCACCCCGACTCGGGCTAG-ACACTCGAGA
AACTGGCCTCTAATGCCGTATAATTTTAGATTTTAAACTTTAAATTGATAATATTGATTT
TTAACTTATAAATTAATATG----TGTTTGGCTTTATTAATGCTAAATTAGAATA--AAT
GTTT-TT-A-ATTAAATTGATAAATAGTT-TTATTA--T-G-TTAAT--A-TGAG-T-TG
A--ATTATATA-TTTTAATTTATT--ACTAACTT-TGACT----AT-CTATAATACTGCA
T-CG-CATAGT--TACT--ATC----TTT-ATACTATC-ATGTAGTAATGAGTCTAGCG-
---------T-AACTAATATGT--AATATATT--CTGTAA-TGT--AATTA-GTATCAAT
ATTATTAACTCTA--TTAAC--GCTATGATAGTATCTTATCGGA-ACAATG---ATTAG-
--ACTATATTAT--ATCTATACATT---------------AGTTTT-----ATAATTGTA
TATAAT---TAATAACTTTAAATTATAAT-CTTATT-A-C------ATCTTGCAC---TA
CT-CTATTC-TAACT--------TT--GATT-TTAATTGTTAGATAATATTTT--ATA--
--AATTTAA-TTG---TAA--TAC-A-CGTTAA----------------
>KY698552.1 Leishmania braziliensis strain MHOM/PE/00/LH699 clone LH699_22 minicircle kinetoplast, complete sequence
------------------------------------------------------------
------------------------------------------------------------
------------------------------------------------------------
------------------------------------------------------------
------------------------------------------------------------
------------------------------------------------------------
------------------------------------------------------------
------------------------------------------------------------
------------------------------------------------------------
------------------------------------------GCAATAAATAATTTTATT
TTTGTTTTAGTGTTTTATTAGCCTAAGGAGTCGAGTCATTACCTCA-TAAAAATGGGGCA
AAATCGTACTCCCCGACATGCCTCTGGGTAGGGGCGTTCTGCGAAAACCGAAAAATGGCA
TACAGAAACCCCGTTCAAAAATTGCCCGAAAA-TCGCGTTTTTTGGCCTCCCCGTGCACA
ATTAGGGGTTGGTGTAATATAGTGGGCCGCGCACCCCGGCTCAGGTTAG-GATAGCGTGA
AACTGGCCTCTGAGGGCTTATGTTTTTAAGAATTGAAATAAAATTGGAGATAAATGAATT
TAATTATTATTTTATGTTATATTTAAATATTATTTGATAGATATTATATTATTTA-GTTA
TTAC-TA-TA-----TGTCTACTCGCTAG-CGATAT-TATA-ATAGT--TCAATA-C-TA
GT-----TTTG-TTAGTATGTATA--TGATAATA-AAATT----AC-TATTATATAGTTT
TAA-----TGT--TACA--CTCAATGTTA-CGTATAGATA--GACTA------GTAATAT
CGTA---GAA-TAAGTTATATT--GTAATATA--TTCTGT-ACC--A--TT-ATAATACT
ATTAGCTC----------TA--TTACTACATTGAATTTAATTTT-ATACT----------
----------AA--TGCGTTACATATAATT-------------ATAGTT--TTAATAGAG
T--ATA---TAATAATTTTTA-ATTTAAT-TATAC----TG--ATACTATTAGAT---CA
CT-T-ATAC-TGTTCTCATATTAAC--TA---------ACTTTTTGCTGGTAACATTA--
--GATTTAA-TATTAGCGTATTAT-G-ATTATTAACGTGT-TA------
>KY698449.1 Leishmania braziliensis strain MHOM/PE/91/LC1412 clone LC1412_9 minicircle kinetoplast, complete sequence
------------------------------------------------------------
------------------------------------------------------------
------------------------------------------------------------
------------------------------------------------------------
------------------------------------------------------------
------------------------------------------------------------
------------------------------------------------------------
------------------------------------------------------------
------------------------------------------------------------
-------------------------------------------ATATATAATTTTAATTT
TAGTGTTATTAGTGTCTATTAGTTTTTATAATTTTAATAATTTCATCAAAAATGGGGGTA
GAATTTTACTCCCCGACATGCCTCTGGGTAGGGGCGTTCTGCGAAAATCGAAAAATGGCA
TACAGAAACCCCGTTCAAAAATCCCCCAAAAT-TCGCGTTTTTTGGCCTCCCCGTGCACA
ATTAGGGGTTGGTGTAATATAGTCGGCCGCGCACTCTGGATTGAGCTAG-GATTGACAAA
ACTAGGCCTCTAAGAGGCTTGATTTTATGCGCTGAGAATAAAAATAATTTTTATGTTATA
ATTTGACATCTAATTTAAATTTTATTGTTACGTGGTTAATATATTTAATTATTT---AA-
TCTA-G--TTTATTAATTTTATTCTATTA-CTAGCTTTATT-ACG-----TATAT-TATA
ATTAT----GTTATTA----CTAG-TTCTACTC---TATTGT-CTATAATAAT---AC--
TCA----TTAC---AC-TGTTACATCATA-GTTCCGTTCG-A-GTAAT------A-CT-A
GAT--AATAC-AATATATAACT--GCTTTGTAATA--------T---ATATTAG-CTAAT
AATACGTGATAATA---TTG--ATAATTATATAATGCTAAG------TTTA---TTAAT-
-T-TATTAG-------------AATA-------ATGATT--ATTATA--ATTT-TATAGT
-TACGATA-T-TGTTATACTA-TAATTAC---TATT-TCAT--GTTGCTTAAT-TT-TTA
CT-TG---CATTGATTACTATAT---------T--AGAACTGATACGT--TACTGTGT--
--TAGTAGTATGATAGTTACAAAT-T-TAAATTTACTAATA--------
>KY698697.1 Leishmania braziliensis strain MHOM/PE/89/LH754 clone LH754_38 minicircle kinetoplast, complete sequence
------------------------------------------------------------
------------------------------------------------------------
------------------------------------------------------------
------------------------------------------------------------
------------------------------------------------------------
------------------------------------------------------------
------------------------------------------------------------
------------------------------------------------------------
------------------------------------------------------------
-------------------------------------------TAATTTTATTAATAAAC
ATTAGTAATACTATTTTAATATTTAGATTATATTTATAAAAATTCACAAAAATGGGGGAT
AAATTTTACTCCCCGACATGCCTCTGGGTAGGGGCGTTCTGCGAAATCGCAAAAATGGCA
TACAGAAACCCCGTTCAAAAATACCCCAAAAA-TCGCGTTTTTCGGCCTCCCCGTGCACA
ATTAGGGGTTGGTGTAATATAGTGGGCCGCACATTCCGGATTGAGCTAG-GTTTGATGAA
AAGTGGCCTCTAAGGCCTTATAGTTTTATAATTCTGGCTAAATAGAATAATTATTTGAAT
TATAATTT-AAAATTAATATTTGTTCT-CTGTTATGCTGATTTATAATACTAGATTAGAA
CTAT-TA-TAGCACTGTATTAGTAA--TG-TTACTAGCTTT--G----------------
-------------TATGTAGTAAT--AGATAATA-ATTAT----AA-TTATAGTTCAATA
TTAC-TC--GT--ATTAGATAGTGTATA---GTTA----GTATG--ATAG---TATTAGC
CTCA--TTAT-AGCTCTAATAT--ACAATATATTCTGTAA-TTG--CTCAG--TAATATC
ACTA---T-AATC--TTATA--ATTGCATACCATAATGATACAC---TA-----GCATT-
-GAATAATAATA--TTTTTAATAGTTA---------GAGTTGTATGCGTTACGAATTATA
ATTATT-------TAATTAA---TATAA----CTTT-ATTA--TTTATCTTATTA--CAT
AT-CAGTTCTCATTATTACTATATT--ATGCTGATGTCTGCACTGAAA------------
-----TTAGTTCTAACATTA----------AATAAA-------------
>KY698690.1 Leishmania braziliensis strain MHOM/PE/89/LH754 clone LH754_31 minicircle kinetoplast, complete sequence
------------------------------------------------------------
------------------------------------------------------------
------------------------------------------------------------
------------------------------------------------------------
------------------------------------------------------------
------------------------------------------------------------
------------------------------------------------------------
------------------------------------------------------------
------------------------------------------------------------
------------------------------------------GTTATTATGTTTGATTAG
CAACAAAATAAATTTATAAATTTTATATT-CATTGTTATAATTCGTGAAAAATGGGGGTC
AAATTTTACTCCCCGACATGCCTCTGGGTAGGGGCGTTCTGCGAAATCGCAAAAATGGCA
TACAGAAACCCCGTTCAAAAATTGCCCGAAAA-TCGCGTTTTTTGGCCTCCCCGTGCACA
ATTAGGGGTTGGTGTAATATAGTGGGCCGCGCACTCCGGCTGGAGTTAG-AATGCCATGA
AATAGGCCTCTTAGAGGCTTTAAAATTAAAATCTAAACTGTAATGGGGATAAATTATAAA
AATAAAGTTAAT-ATTGAATTTAAATATATTATTTTATTAGTTTG-----TTAC--TA-T
ATTA-G---CTATGTTATCAGT--TCCAT-TACTATTTAT----TAC--AC---TAGTCT
ATGTTAGTTTATAAT-ATTGAATG-TAATACGTA--ACTATT--TT-AATTATAA-----
-----------T-ACTCTCACTAGCGCTG-TTATATGATG-TGTTAGAAT---AATCATT
AAA--TATTACCAATTTATA----CTAATATATAT----T--CT---ATATTACAGCCTT
ATGATATAGGTTT---GATA--TAGTTTCATTGATAGTATA-TA-ATTTTA---TAATTT
-A-CTAGTACTAA-TGAGTATAGAT-A-AA-CGTTACTAACTATGCACTGACTATTATTT
TATTAA---T-TA--CACTAG-ATTTATA-ATATTT-A-GT--TTAACTTT--TA---AT
TT-A--CTTTTCTATAATTATGCG---------TTAGTTA-GTT---AATAA-AA-TT--
--ATTTTAC-TTAGAGGC-------------------------------
>KY698503.1 Leishmania braziliensis strain MHOM/PE/91/LC1412 clone LC1412_63 minicircle kinetoplast, complete sequence
------------------------------------------------------------
------------------------------------------------------------
------------------------------------------------------------
------------------------------------------------------------
------------------------------------------------------------
------------------------------------------------------------
------------------------------------------------------------
------------------------------------------------------------
------------------------------------------------------------
-------------------------------------------AAAAATATTTTATCTTA
ACAGTGTTATGCTGTGTCTATAGTTTTTAATTTTTTATATTTTTGTTAAAATTCAGGTCA
AATTCGTACTCCCCGACATGCCTCTGGGTAGGGGCGTTCTGCGAAATCGCAAAAATGGCA
TACAGAAACCCCGTTCAAAAATACCCCAAAAA-TCGCGTTTTTCGGCCTCCCCGTGCACA
ATTAGGGGTTGGTGTAATATAGTGGGCCGCGCACCCCGACTCGGGTTAG-GATGTGTGAA
ATATGGCCTCTAAGGCCTTATGTTTTATGAATTCTAAATAAAATTGACTTGTAATGCATA
TATTAAATTAATAATTA--GAATTTATATTTATTTTCTTATTTATATCTAA-----CTAG
CTTA-TA-TCTGTTCTGGCTAGTAA--TA-ATTATTGTTAA--T-T----AATT----TT
ATTATAT--TTAATGTATAGTTAC--TATTAGAT-AC--T----AA-TTATGATA--CTA
TTAC-ATCGCT--ATAATCAGTACTATAA-TGATG----CTGGT--AATG---AGTCTAG
AATA--AGTT-AATATCAATAT--AAGTT-----ACGTAT-AAT--TTAGC--TAATATT
ATTA---A-CTTT--AACAT--TAAG-CTAGTTAGATACTATAA---TA-----GCATT-
-GAAT---AAAG--TTTATTATATTGA---------TAACATTATAGTTTTGCATTTATA
TAATTC-------ATGTTTA---CATTTT-CTATTC-TTTA--TTTTGATTATTA--CTA
AA-CGTTAC-TAATTTATTGCTAGC--TATACACAGTGCACATTAAATTTATAAATTA--
---AATAAT----------------------------------------
>KY698801.1 Leishmania braziliensis strain MHOM/BR/75/M2904 clone M2904_22 minicircle kinetoplast, complete sequence
------------------------------------------------------------
------------------------------------------------------------
------------------------------------------------------------
------------------------------------------------------------
------------------------------------------------------------
------------------------------------------------------------
------------------------------------------------------------
------------------------------------------------------------
------------------------------------------------------------
-------------------------------------------ATTATAAGTTTATAATG
GTGTTAATAAATTTAATTATCTTTTAGTTTTTAATTATAAAATTCCCAAAAATGGGGGTC
AAAATTTACTCCCCGACATGCCTCTGGGTAGGGGCGTTCTGCGAAAACCGAAAAATGGCA
TACAGAAACCCCGTTCAAAAATCCCCCAAAAT-TCGCTATTTTTGGCCTCCCCGTGCACA
ATTAGGGGTTGGTGTAATATAGTGGGGCGCGCATTCCAGCTCAGGTTAG-ATTGGTGCGA
AACTGGCCTCTAAGGCCTTATAATTTCTTAATTCTAATTTTATAA-CATGTTTTTCTCAT
TTAAATAATTTATTTTTGATTTTTTATTTTTTAATTT-ATTAA-TTTAGTTTTG---TG-
--------GTTAGAATAATTTTAGAACTA-ATATTGAATTT--AATG--ATTAAC-TATT
TTTATAA--ATATTATTTTATTAT--TATTGACT-AGATTAT---T-ACACTCTATTATA
TGCT-AACGAT--GATAGTTATAGTTAGG-CTGTATTAGGCTGTATCACA---TATGTAA
CTTG--TTTT-ATATTATATAT--TAGCT---------CA-TAT--AGTTA---------
----------CTC--TCATA--ATAATACTAATTCATACTCTAT---TA-----TAGTT-
-CTAATTAGTTT--TATAAAATAATACTAT-CAATGTATAATTATAATTTATTAAAT--A
GTT-T--------T-ATGATATGCTAATT-ATATTT-ATAA--CTAGAGATAAT------
--------------AATTTTACTAA--CTTGCCACGAATATATTACTAATAATACT----
-----------------CTAACAC-T-AGAGCTGACATAG-TT---CT-
>KY698771.1 Leishmania braziliensis strain MHOM/PE/89/LH754 clone LH754_112 minicircle kinetoplast, complete sequence
------------------------------------------------------------
------------------------------------------------------------
------------------------------------------------------------
------------------------------------------------------------
------------------------------------------------------------
------------------------------------------------------------
------------------------------------------------------------
------------------------------------------------------------
------------------------------------------------------------
-------------------------------------TAATTTTATGTATCAGTGTGTTA
TGATGTTGA------TCATAGTGAGATTATATTTTTTAAATTTTATTAAAATTCAGCTCA
AATTCGTACTACCCGACATGCCTCTGGGTAGGGGCGTTCTGCGAAAACCGAAAAATGGCA
TACAGAAACCCCGTTCAAAAATCCCCCAAAAT-TCGCGTTTTTTGGCCTCCCCGTGCACA
ATTAGGGGTTGGTGTAATATAGTGGGCCGCGCACTCTCGCTGAGGTTAG-GATGTCGTGA
AACTGGCCTCTAAGGCCTTATAAAATTCAATTTTAACTTTGGATTGGCATTTAATGTTAT
TTT-AGACTTGATAATTTAT--TTATTTTAAAATTTTAATTTAATTTAGTTAATT-GCGT
---------TGGATAATATGCGTGAACAG-TTTAATATTTA-ATTAT--TATGTT-T-AT
A--TTTATATT-TATTCATATTAT--A---TCTA-TCGTA----TT-CTATCTTAGCTTT
ACTG-GTTAGC--TCAA--TTATACATAG-CTCCACGGTGTTACACCGT----ATACTCT
AATATAGAAT-ATATTCTATAT--TAGATATA--TAGTAG-TAT--TGAGT-T-ACTATT
ATCACTATTATTG--A-ATA--CATACATAGACTTATAACTATA-CTGATA---GAGA--
---------ACT--AT-----AATA-------GAGTGT--ATGATAGAGT--ATAGATAT
-----G---AACTGAATAGTA-TTATAAA-TATATT-ATTA---CAATATTATTA---AC
AT-CTATAT-TCGTGA--CAATAAC--TCTC-TGCGTCTTTATCTATTATATTTATTT--
--ACATTTT-AGTTAATT-------------------------------
>KY698541.1 Leishmania braziliensis strain MHOM/PE/00/LH699 clone LH699_11 minicircle kinetoplast, complete sequence
------------------------------------------------------------
------------------------------------------------------------
------------------------------------------------------------
------------------------------------------------------------
------------------------------------------------------------
------------------------------------------------------------
------------------------------------------------------------
------------------------------------------------------------
------------------------------------------------------------
------------------------------------------ATTAGTGTTGCA-TTATT
AGATAAACTTTTTATTTTATAAAATAATATTTTTATTTAAATTCGTGAAAAATGGGGGTT
AAATTTTACTCCCCGACATGCCTCTGGGTAGGGGCGTTCTGCGAAAATGGAAAAATGGCA
TACAGAAACCCCGTTCAAAAAATGCCCGAAAA-TCGCTATTTTTGGCCTCCCCGTGCACA
ATTAGGGGTTGGTGTAATATAGTGGGCCGCACACCCCGGGCTGGGTTAG-GATTGCATAA
AAGTGGCCTCTAAGGCCTTACATTTTTAATTTTCTAACTTTACAGTGATGTTATTGTTAT
TTTATGTTTAATTTTATTTTACTAATCTATATTAAC-TCGTATGTTCTCTGTTA---T--
TA-------GATAATATACTAGCTCTGTT-CTAATAATATG--TA-A--TCT--A-TGTG
TACTATATCA-GTTCCATTATATATAATTTTATA-GTAACA---CG-CTGTTACACGCGT
AGAT-AATGAT--AATA--CACCATGATA-TAGAGA---T-AAT--ATGG---CATAG--
------------AATATATTGC--CTTTAATA--TGATAT-TAG--AGGT--AT-----T
ACACTATATAATA--CTACTATACACTAT--------ACATCGG-AACTAT---ACTTA-
-TTACTAAACTA--TACAG------TG----TTATGATAGAATAGA------GAAGACTA
TACATG---T---ATTATGAT-ATAATAT-GAATTT-AAAA--TAATAA-TAAAT-----
TT-A-ATTC-TCTATCTCTTCTCTC--AATGTTATGTCTAGTTAGCTCTATTAATTT---
----------TATTAAATTTAGTT-T-A-----------T---------
>KY698787.1 Leishmania braziliensis strain MHOM/BR/75/M2904 clone M2904_8 minicircle kinetoplast, complete sequence
------------------------------------------------------------
------------------------------------------------------------
------------------------------------------------------------
------------------------------------------------------------
------------------------------------------------------------
------------------------------------------------------------
------------------------------------------------------------
------------------------------------------------------------
------------------------------------------------------------
-------------------------------------------AAAAATATTTTATCTTA
ACAGTGTTATGCTGTGTTTATAGTTTTTAATTTTTTATATTTTTGTTAAAATTCAGGTCA
AATTCGTACTCCCCGACATGCCTCTGGGTAGGGGCGTTCTGCGAAATCGCAAAAATGGCA
TACAGAAACCCCGTTCAAAAATACCCCAAAAA-TCGCATTTTTCGGCCTCCCCGTGCACA
ATTAGGGGTTGGTGTAATATAGTGGGCCGCGCACCCCGACTCGGGTTAG-GATGTGTGAA
ATATGGCCTCTAAGGCCTTATGTTTTATGAATTCTAAATAAAATTGACTTGTAACGCATA
TATTAAATTAATAATTA--GAGTTTATATTTATTTTCTTATTTATATTTAA-----CTAG
CTTA-TA-TCTGTTCTGACTAGTAA--TA-ATTATTGTTAA--T-T----AATT----TT
ATTATAT--TTAATGTATAGTTAC--TATTAGAT-AC--T----AA-TTATGATA--CTA
TTAC-ATCGCT--ATAACCAATACTATAA-TGATG----CTGGT--AATG---AGTCTAG
AATA--AGTT-AATATTAATAT--AAGTT-----ACGTAT-AAT--TTAGC--TAATATT
ATTA---A-CTTT--AACAT--TAAG-CTAGTTAGATACTATAA---TA-----GCATT-
-GAAT---AAAG--TTTATTATATCGA---------TAACATTATAGTTTTGTATTTATA
TAATTT-------ATGTTTA---CATTTT-CTATTT-TTTA--TTTTGATTATTA--CTA
AA-CGTTAC-TAATTTATTGCTAGC--TATACACAGTGCACATTAAATTTATAAATTA--
---GATAAT----------------------------------------
>KY698761.1 Leishmania braziliensis strain MHOM/PE/89/LH754 clone LH754_102 minicircle kinetoplast, complete sequence
------------------------------------------------------------
------------------------------------------------------------
------------------------------------------------------------
------------------------------------------------------------
------------------------------------------------------------
------------------------------------------------------------
------------------------------------------------------------
------------------------------------------------------------
------------------------------------------------------------
------------------------------------------TTTATCTCTAATGTAGTG
TTAATTGATGATTATTATTTGCCTAAGGAGTCGAGTCATTACCTCA-CAAAATTAGGTCA
AAATCGTACTCCCCGACATGCCTCTGGGTAGGGGCGTTCTGCGAAAACCGAAAAATGGCA
TACAGAAACCCCGTTCAAAAATCCCCCAAAAT-TCGCGTTTTTTGGCCTCCCCGTGCACA
ATTAGGGGTTGGTGTAATATAGTGGGCCGCGCACCCCGACTCGAGCTAG-CATCACACAA
AACTGGCCTCTAAGGCCTTATAATTTTTAAATTTAACGTGTTACGGTTGTTTTCTAATTA
AAACTATTTTTATT-TTATTATTTAAACTATATTCGCTGCATTA-CTAGTAATAT-GTCA
GTAT-AG-AT-----TAGCTAGTTTATAA-TTT--T-GATA-AAG-T--AATATT-A-TA
GT---GTATTGATATTTTTATAAA--TTATTATA-ATAAT----GT-TCATAATAGCACT
ATAT-GTGTAC--TCAT--TACTCGCTAA-C---TCTAAT--ACT-------------AT
CATA---TCT-AATATAACTGC--AATATATA--TTATAG-TTG--T-------------
----------------AATA--TGGATAATACTATTATAATGTT-ACGAGT---ACATA-
----GAGCATAA--CACACTAGCTATATTA-CTATA----CTTATAATG--GAACTAGCG
CTGAAC---TATTAACTATAA-TTA---T-TGTGTT-GTTA--AATTTATAATAA---CA
CT-T-AAAT-TAATATTTTATTTCT--TTCT--CTTCACTCTTTTATTACTATTGCTT--
--CAATTAA-ATTAAATTTATTTT-T-TA--------------------
>KY698742.1 Leishmania braziliensis strain MHOM/PE/89/LH754 clone LH754_83 minicircle kinetoplast, complete sequence
------------------------------------------------------------
------------------------------------------------------------
------------------------------------------------------------
------------------------------------------------------------
------------------------------------------------------------
------------------------------------------------------------
------------------------------------------------------------
------------------------------------------------------------
------------------------------------------------------------
-------------------------------------------ATATGAACTAGATTTAG
TTTCTAATTTTATAAATAATTAATTTATTAGATTCTATAATTTCATCAAAAATAGCCTTA
AAATTTTACTCCCCGACATGCCTCTGGGTAGGGGCGTTCTGCGAAATCGCAAAAATGGCA
TACAGAAACCCCGTTCAAAAATCCCCCAAAAT-TCGCGTTTTTTGGCCTCCCCGTGCACA
ATTAGGGGTTGGTGTAATATAGTGGGCCGCGCACTCCCCGCTGGGTTAG-GATGTGTGAA
ATATGGCCTCTAAGGCCTTATGTTTTATGAATTCTAGACTAAATTGACTATTATGTGATA
AAACAATTATTATTTTATATTATTGCTAAATGTTTCTAATTAA-TTACACGCTAGTTTAG
ATTAGAT-AATAATTTTGTTT----AAAT-ATATTAATTAT--GT-----CTACT-CTAT
TATCTTA--TGTTA---CACTTTC--ATTGATAT-TATCTAT---T---ATTTTAATAA-
---T-TATATA---CTC--TAATAGCGCT-GTGTTATGGTTA-TCTCAAA---AATAGCT
AAAA--TATT-CCCT---TTTC--TAGTTATATTATTGCA-TAT--TTTAT-ATCAATTT
ATAG---C-TTTT--TAATA--GTAACACTTAGATAATAT----------------AAT-
-TATTGATGATA--TAGCTAATGAGTAC-A-TATAAAAT---TATAA-ATACTATTACTA
TTATGA--------TACTCTTATTAGACT-GTCATA-TATA--CTTATACTATCT-----
----TCTA------TCTCTTGTAAA--CTTTTATTGTTTGTAATTATCTAGTAATATT--
--AAATT-GTTATTATATAT----------GTCGCGT------------
>KY698511.1 Leishmania braziliensis strain MHOM/PE/91/LC1412 clone LC1412_71 minicircle kinetoplast, complete sequence
------------------------------------------------------------
------------------------------------------------------------
------------------------------------------------------------
------------------------------------------------------------
------------------------------------------------------------
------------------------------------------------------------
------------------------------------------------------------
------------------------------------------------------------
------------------------------------------------------------
-------------------------------------------TAATTTTATTAATAAAC
ATTAGTAATACTATTTTAATATTTAGATTATATTTATAAAAATTCACAAAAATGGGGGAT
AAATTTTACTCCCCGACATGCCTCTGGGTAGGGGCGTTCTGCGAAATCGCAAAAATGGCA
TACAGAAACCCCGTTCAAAAATCCCCCAAAAA-TCGCGTTTTTCGGCCTCCCCGTGCACA
ATTAGGGGTTGGTGTAATATAGTGGGCCGCGCATCCCGGATTGAGCTAG-CTTCGATGAA
AAGTGGCCTCTAAGGCCTTATAGTTTTATAATTCTGGCTAAATAGAATAATTATTTGAAT
TATAATTT-AAAATTAATATTTGTTCT-CTGTTATGCTAATTTATAATACTAGATTAGAA
CTAT-TA-TAGCACTGTATTAGTAA--TG-TTACTAGCTTT--G----------------
-------------TATGTAGTGAT--AGATAATA-ATTAT----AA-TTATAGTTTAATA
TTAC-TC--GT--ATTAGATAGTGTATA---GTTA----GTATG--ATAG---TATTAGC
CTCA--TTAT-AGCTCTAATAT--ACAATATATTCTGTAA-TTG--CTTAG--TAATATC
ACTA---T-AATC--TTATA--ATTGTATACCATAATGATACAC---TA-----GCATT-
-GAATAATAATA--TTTTTAATAGTTA---------GAGTTGTATGCGTTACGAATTATA
ATTATT-------TAATTAA---TATAA----CTTT-ATTA--TTTATCTTATTA--CAT
AT-CAGTTCTCATTATTACTATGTT--ATGCTAATGTCTGCACTGAAA------------
-----TTAGTTCTAACATTA----------AATAAA-------------
>KY698446.1 Leishmania braziliensis strain MHOM/PE/91/LC1412 clone LC1412_6 minicircle kinetoplast, complete sequence
------------------------------------------------------------
------------------------------------------------------------
------------------------------------------------------------
------------------------------------------------------------
------------------------------------------------------------
------------------------------------------------------------
------------------------------------------------------------
------------------------------------------------------------
------------------------------------------------------------
------------------------------------------TAACTGTGTTTAAATAAA
TTTATTATGCGCTGAACAATGCCTAAGGAGTCGACTCATTACCTCA-TAAAAATGGGGGA
AAATCGTACTCCCCGACATGCCTCTGGGTAGGGGCGTTCTGCGAAAACCGAAAAATGGCA
TACAGAAACCCCGTTCAAAAATCCCCCAAAAT-TCGCGTTTTTTGGCCTCCCCGTGCACA
ATTAGGGGTTGGTGTAATATAGTCGGCCGCGCACCCCGGGCTGGGTTAG-GATTGCATGA
AACTGGCCTCTAAGGCCTTATGTTTTTGAATTTCTAATTTTTAAACTAATATTTTGCTTT
TAATGTTGCATAAAGTTGGAATTATGATTATATTTAAATTGATA-AAATT---AT-ATTT
ATAA-TA-AT----ATAGCTGT--TCTCG-TTC--T-GTTA-CTA-G--TTTATT-C-AT
TATTTAATTTATTAATTTTATTAA--TTTTTATA-ATACT----AC-TATAGTTTCTATA
ACAT-TACTAT--TATA--TGCTCCATTG-TGTTACTATC--ATGAA------A-TACTA
GCAA---TTA-TAACTAATATA--GATATATG--TTATAC-ACT--A--TT-ACCATACT
ATTATAAT-GCTA--CTCTA--TTG-----------------AT-AAGAT-----AATA-
----GCTAGTTC--CATA---TAGATAATA-ACATT-------AGTATA--TAAGTTTGA
TTATTA---TGATTATTTATA-ACTTTAA-TATAAT-TCAA--TTGATATAAACT---CA
C------GG-CTATATATTAATTTT--TATT-TTTATTCAGTTATGTTATTAATAGTT--
--CGATAAA-TAAATATTTAATTT-T-GAAT------------------
>KY698746.1 Leishmania braziliensis strain MHOM/PE/89/LH754 clone LH754_87 minicircle kinetoplast, complete sequence
------------------------------------------------------------
------------------------------------------------------------
------------------------------------------------------------
------------------------------------------------------------
------------------------------------------------------------
------------------------------------------------------------
------------------------------------------------------------
------------------------------------------------------------
------------------------------------------------------------
-------------------------------------------AATTATATTTTGTTAAT
AGAGTTGCATTATTGTTTTTAATTTTAATTTTTTATAAATAATTCGTAAAAATGGGGGTC
AAATTTTACTCCCCGACATGCCTCTGGGTAGGGGCGTTCTGCGAAAACCGAAAAATGGCA
TACAGAAACCCCGTTCAAAAAATGCCCGAAAA-TCGCTATTTTTGGCCTCCCCGTGCACA
ATTAGGGGTTGGTGTAATATAGTGGGCCGCACACTCTCGCTG-AGGTTAGGATTGCGTGA
AATAGGCCTCTAAGAGGCTTGATTTTATATTTTTAGATTGGAATTGAATATTATTTGATT
TTAGATTAATAATTTAGATTTAGATTTATTATTAGAGCTAGTTGTTACA-TTAT--TTAA
ATAA-T-------ATACTAGACTAGTTCA-T--ATTAGCGA--CAAT--AAAGTT-ATAT
TTAATGAGATAATG----------------ATTC--GTTACA--TA-TAATAAATTTATA
TACGTGCCTAT---GTAGTGCTATTATAG-TATTGG-----------TTAGA-G--TAGA
TATAGACTATAGAATAAGTTAT--TCTG---TAAT--------T---GCTCTAATATGAT
-----GCTATTTTAGTAATA---CTTAATAATACTAACCATCACTGAACTAT-A--ACT-
-ATATATAAAA-------TTATATAATGTG-CTATTAAA--TAACTATAACACTATATTT
-ATTATT--TATTATTAGT----GTA-----TTGAT-AAGT--TTATTATTAGTA----T
AT--TACTTT-TATTAACTCTATGT--TCTC-TGCATTTACTATCATT--AG-AGGC---
--ACATTACTAGCTA----------------------------------
>KY698437.1 Leishmania braziliensis strain MHOM/GF/2006/2006_9 clone 2006_9_20 minicircle kinetoplast, complete sequence
------------------------------------------------------------
------------------------------------------------------------
------------------------------------------------------------
------------------------------------------------------------
------------------------------------------------------------
------------------------------------------------------------
------------------------------------------------------------
------------------------------------------------------------
------------------------------------------------------------
------------------------------------------GTTATTATGTTTGATTAG
CAACAAAATAAATTTATAAATTTTATATT-CAATGTTATAATTCGTGAAAAATGGGGGTC
AAATTTTACTCCCCGACATGCCTCTGGGTAGGGGCGTTCTGCGAAATCGCAAAAATGGCA
TACAGAAACCCCGTTCAAAAATCCCCCAAAAT-TCGCGTTTTTTGGCCTCCCCGTGCACA
ATTAGGGGTTGGTGTAATATAGTGGGCCGCGCACTCCGGCTAGAGTTAG-AATGCCATGA
AATAGGCCTCTTAGAGGCCTTAAAATTAAAATCTAGACTGTAATGGGAATAAATCATAAA
AATAAAGTTAAT-ATTGAATTTAAATATATTATTTTATTAGTTTG-----TTAC--TA-T
ATTA-G---CTATGTTATCAGT--TCCAT-TACTATTTAT----TAC--AC---TAGTCT
ATGTTAGTTTATAAT-ATTGAATG-TAATACGTA--ACTATT--TT-AATTATAA-----
-----------T-ACTCTCACTAGCACTG-TTATATGATG-TGTTAGAAT---AATCATT
AAA--TATTACCAATTTATA----CTAATATATAT----T--CT---ATATTACAGCCTT
ATAACATAGGTTT---GATA--TAGTTTCATTGATAGTATA-TA-ATTTTA---TAATTT
-A-CTAGTACTAA-TGAGTATAGAT-A-AA-CGTTACTAACTATACACTGGTTATTATTT
TATTGA---T-TA--CACTAG-ATTTATA-ATATTT-A-GT--TTAACTTT--TA---AT
TT-A--CTTTTCTATAATTATGCG---------TTAGTTA-GTT---AATAA-AA-TT--
--ATTTTAC-TTAGAGGC-------------------------------
>KY698804.1 Leishmania braziliensis strain MHOM/BR/75/M2904 clone M2904_25 minicircle kinetoplast, complete sequence
------------------------------------------------------------
------------------------------------------------------------
------------------------------------------------------------
------------------------------------------------------------
------------------------------------------------------------
------------------------------------------------------------
------------------------------------------------------------
------------------------------------------------------------
------------------------------------------------------------
-------------------------------------------AAATTAGTTTTAGATAA
AAATTAAATTTCACTGTGTTACTCGCATTAAATATTATAAAAATTAGAAAAATGTCTATA
AAATCGTACTCCCCGACATGCCTCTGGGTAGGGGCGTTCTGCGAAAATGGAAAAATGGCA
TACAGAAACCCCGTTCAAAAATCCCCCAAAAT-TCGCTATTTTTGGCCTCCCCGTGCACA
ATTAGGGGTTGGTGTAATATAGTGGGCCGCGCACTCCCCGCTGGGTTAG-GATGCCGAGA
AACTGGCCTCTAAGGCCTTATATTTTTAATTTTTGCTGTCTTTGCCTTGTTATGTTAGTT
TTTATTTTTGATTTTATAATTATGCTAAATAAATTTATTGTTTCTAGTTTATAT--GCAT
CACT-AG---ACTAG-TATTGTTTGATAT-ATT-AAA-------TTA--TATAGT-T---
CTGATTT--TAATAATACTTTATC--T-ATAGTT-ACTAT----GA-TTGTTCATCGATA
AGAT-AATAGC--TCTGTATACGT----------G------GGT--AATG---AGTGTGT
AATA--ATAT-ATGCGTAGAAT--AAGTT-----ATATAT-GAT--ATAGT-AACACTAT
CGGC---T-ATAA--TACTA--GCATTATACGTAACATTAAAAT-TGTATTC--TAATA-
-ATTTAATAATA--TTGAACT-A---------------TAATTAAACTAT-GTTATT---
--ACT---------ATT----AT--AATA-TTTTTA-TTAC--TTATAATTTACA-----
-----ATCTATTTTATCTATACTGC--ACTACATTAGTTACTATGGTAGAATAAATATT-
--GTTTTG------ATTTGAGTAA-T-AAATATA---------------
>KY698802.1 Leishmania braziliensis strain MHOM/BR/75/M2904 clone M2904_23 minicircle kinetoplast, complete sequence
------------------------------------------------------------
------------------------------------------------------------
------------------------------------------------------------
------------------------------------------------------------
------------------------------------------------------------
------------------------------------------------------------
------------------------------------------------------------
------------------------------------------------------------
------------------------------------------------------------
-------------------------------------------CTAATAGATGGATAATG
TGTTAGTATTGTTGTAAATAAATTATTTATATTTTATAAAATTAGCTAAAAATCAGCTCA
GAATTTTACTCCCCGACATGCCTCTGGGTAGGGGCGTTCTGCGAAAATGGAAAAATGGCA
TACAGAAACCCCGTTCAAAAATACCCCAAAAA-TCGCGTTTTTCGGCCTCCCCGTGCACA
ATTAGGGGTTGGTGTAATATAGTGGGCCGCGCACTCCGGCTAGAGTTAG-AATGCCATGA
AATAGGCCTCTTAGAGGCTTAAAATTTGAAAACTGACTTTTACTAACTTGAATTTAATAT
TTAATTTT--TATTTTTAATATTTACTTGTTTATATGCATATCTGTTCTAATAT--TATA
CTAG-T---ATGTCGCTAG-TTTTATTA----TTAGTAATG-TATAT--TGAC-A--GTC
TATTATAT-GT-ATTCA---ATG-------TAAT-AATTAAT-GTT-A-T-C-----TA-
----TAATTAAC-TATCTTATGGGTTACA-TAGTATACTC-C-TTAGGTAAGGAGTCCCA
CAT---AACTAATATTAATATT--AGTT---------------G---GGTGGG--TATT-
ATAGCATTATACACTATCAT--TGGCTAAGATTATACT-TA--T-TAATTA---TAAAA-
-TTATAACTATAT-----TGAATACTATAC-TATA-TTA--CTAA--TATGAATCTAACG
-TT-AGAATATAATATTAATA-ACTAGTG---CATA-AATA--ATTATAATATTG-----
----TTAC-TCTAATACATTTTATATAAGCT-ATCATCGTTACTAATA------------
---------ATAATTTAATGTTAC-G-----------------------
>KY698785.1 Leishmania braziliensis strain MHOM/BR/75/M2904 clone M2904_6 minicircle kinetoplast, complete sequence
------------------------------------------------------------
------------------------------------------------------------
------------------------------------------------------------
------------------------------------------------------------
------------------------------------------------------------
------------------------------------------------------------
------------------------------------------------------------
------------------------------------------------------------
------------------------------------------------------------
-------------------------------------------CTAATCTTTGACAAATA
ATATTTTAAATTTTTATAATGTTGATAATTATTTTTTATAAAATTAATAAAATCGGGCAA
AAATCGTACTCCCCGACATGCCTCTGGGTAGGGGCGTTCTGCGAAAACCGAAAAATGGCA
TACAGAAACCCCGTTCAAAAATCCCCCAAAAT-TCGTGTTTTTTGGCCTCCCCGTGCACA
ATTAGGGGTTGGTGTAATATAGTGGGCCGCGCACCCCGGGCTGGGTTAG-GATGTGTGAA
ATATGGCCTCTAAGGCCTTATGTTTTTATAATTCTGACTTTGAATGGGGATATTAACTTA
TAAACTTGAATAAACTAATAAATAGAATTAATATTAT----G--ATGTAATACG--ACAC
T-------ATTAATAATGTTATG----AT-ATATTTATTAT--TA-----GTTC----TC
TGATTAC--ACTTTATATAATACT--AGTTTCG--------------TTATAGCTCTATA
TACT-AGTGAT--AAACATTGTGCTATTA-GTGTAGTAGTAATGAGTAAG---ATAATAT
TAGA--GTAC-ATATAGAATAT--AAGTT---------AT-ATT--ACATA--TAGTAAC
CCTA---T-GCTA--TATTA--CATCTATTAT----------------------------
-----GACTATA--CTTACACTGTTACTCA-CTACATACAATTATTATTTAATACATTTT
AAT-TTT-AATTTAATATTGTATTAGCTT-ATAATA-TTTA--ATCTAGAGTTTA--CAT
AT-TTTTATATTTTAATGTTATAGA--TAAAGTTTAGTT------CTGATATATTACTAT
GTTATGTGCATCTGACGTTA-----------------------------
>KY698713.1 Leishmania braziliensis strain MHOM/PE/89/LH754 clone LH754_54 minicircle kinetoplast, complete sequence
------------------------------------------------------------
------------------------------------------------------------
------------------------------------------------------------
------------------------------------------------------------
------------------------------------------------------------
------------------------------------------------------------
------------------------------------------------------------
------------------------------------------------------------
------------------------------------------------------------
------------------------------------------TAGCTAGTAATGAGTTTG
TTATGTTATCAGTGAG-ATAAATATTTTTAATAATTATAAATATCTATAAAATTGGGGCA
AAATCGTACTACCCGACATGCCTCTGGGTAGGGGCGTTCTGCGAAAACCGAAAAATGGCA
TACAGAAACCCCGTTCAAAAATCCCCCAAAAT-TCACGTTTTTTGGCCTCCCCGTGCACA
ATTAGGGGTTGGTGTAATATAGTGGGCCGCGCACCCCGACTCGGGCTAG-ACACTCGAGA
AACTGGCCTCTAATGCCGTATAATTTTAGATTTTAAACTTTAAATTAATAATATTGATTT
TTAACTTATAAATTAATATG----TGTTTGGCTTTATTAATGCTAAATTAGAATA--AAT
GTTT-TT-A-ATTAAATTGATAAATAGTT-TTATTG--T-G-TTAAT--A-TGAG-T-TG
A--ATTATATA-TTTTAATTTATT--ACTAACTT-TGACT----AT-CTATAATACTGCA
T-CG-CATAGT--TACT--ATC----TTT-ATACTATC-ATGTAGTAATGAGTCTAGCG-
---------T-AACTAATATGT--AATATATT--CTGTAA-TGT--AATTA-GTATCAAT
ATTATTAACTCTA--TTAAC--GCTATGATAGTATCTTATCGGA-ACAATG---ATTAG-
--ACTATATTAT--ATTTATACATT---------------AGTTTT-----ATAATTGTA
TATAAT---TAATAACTTTAAATTATAAT-CTTATT-A-C------ATCTTGCAC---TA
GT-CTATTC-TAACT--------TT--GATT-TTAATTGTTAGATAATATTTT--ATA--
--AATTTAA-TTG---TAA--TAC-A-CGTTAA----------------
>KY698647.1 Leishmania braziliensis strain MHOM/PE/00/LH699 clone LH699_117 minicircle kinetoplast, complete sequence
------------------------------------------------------------
------------------------------------------------------------
------------------------------------------------------------
------------------------------------------------------------
------------------------------------------------------------
------------------------------------------------------------
------------------------------------------------------------
------------------------------------------------------------
------------------------------------------------------------
------------------------------------------TAAAACATTAGCAATAAC
-GTTGTTACATCGTGGTATTACATCAGTGATAATATTAAAATTGCTCAAAAATAGGCATT
AAATTTTACTCCCCGACATGCCTCTGGGTAGGGGCGTTCTGCGAAAACCGAAAAATGGCA
TACAGAAACCCCGTTCAAAAATCCCCCAAAAT-TCGCGTTTTTTGGCCTCCCCGTGCACA
ATTAGGGGTTGGTGTAATATAGTGGGCCGCGCACTCCGGCTAGAGTTAG-AATGCCATGA
AATAGGCCTCTAAGAGGCTTGAATTTTATAATTTGGAATTAAATTTGAATAAACTGATTT
TAAACTATATTTTATATTTGTTCTCTGCTATTACACTCATATATACTCTATTA------T
CTTG-C---TAGTTCTATTTATT-TATTA-ATCTATGTTCC-GTATA--AATAA-TATTT
TATATAGTTTAA-------------TTGTATGCG--TATAAT--T----TTATCTAAACT
TTATAATATAGC-TTCGTTAGTAT-GATG-TTAGTGATAT-TATAGTGTA---GATACTA
GCA--TAACTAATATATAA-----CTTATATTGGA----G--C-----TGATATTAGAGT
ATTATGGTTATGG---ATAA--GATAT------------AA-TA-ATTTTA---TAA-CA
-TTATATTAAACG-TTACATTCAATGATAT-CGCTAATTTAGTTTCATTAT--------T
AATTTT---A-TTGTTACGCT-ATTTATA-CT-------GA--TTA-------AT---AT
AA-TTATGATTTACTAATAATAGAA--CTCG-CTTAGCGA-TATTATACTTA-GTATA--
--GATACGT-GACAATTAGAAA-----ATAATTTATAA-----------
>KY698643.1 Leishmania braziliensis strain MHOM/PE/00/LH699 clone LH699_113 minicircle kinetoplast, complete sequence
------------------------------------------------------------
------------------------------------------------------------
------------------------------------------------------------
------------------------------------------------------------
------------------------------------------------------------
------------------------------------------------------------
------------------------------------------------------------
------------------------------------------------------------
------------------------------------------------------------
-------------------------------------------AAATTAGTTATTATAAA
AATAGTTTTAGTGTGATAAGAGTTTATAAATTTTAATAAAATATCATAAAAATGGGGGTA
GAATTTTACTCCCCGACATGCCTCTGGGTAGGGGCGTTCTGCGAAATCGCAAAAATGGCA
TACAGAAACCCCGTTCAAAAATCCCCCAAAAT-TCGCGTTTTTTGGCCTCCCCGTGCACA
ATTAGGGGTTGGTGTAATATAGTGGGCCGCGCACTCTCGCTGAGGTTGG-ATTGTTGCGA
AACAGGCCTCTAAGAGGGCATATTTTTAATTTCTACGTGGATTATGGTTGTTTTTAGATT
TGACAATTAATATTTATTTTATTAACTATATTTATCGCTGTATTAGACTAGTTT---TA-
-T-----------TATTTATTAAATTGAT-ATAGCTTTATT-GTA-----ATTAA-A-TT
GTATAAATTAGTTTTAATA-------GT-TATT---ATTA---TTTAAATATT---AT--
TAATAAACTAG---CTCCGTTACTAGTAT-GATTATAGTG---TAGTA----TTA-TT-A
GCT--AAAAT-TCGTAACATAT--AACATATATTAATA-T--AT---ATTATGG-CTATT
ATGATGTCTATAGTATTATA--CTTTTATAAACTT---ACTAACCATTACT---TATTA-
-TTA----CTCTA-TG---TTACTATACGT-T-GACATA--TC--T---------ATTCA
-TTAGTAAATATATTTTATTC-TATTTTA---TATT-TTAG--TTACCATGTATTA-GAA
-T-TGATTTAATTAAATTTTA------TAAA-TAGATT---TATTATT--GTGCTGAT--
--TAGATC--T---AAAAATAAA--------TTT---------------
>KY698598.1 Leishmania braziliensis strain MHOM/PE/00/LH699 clone LH699_68 minicircle kinetoplast, complete sequence
------------------------------------------------------------
------------------------------------------------------------
------------------------------------------------------------
------------------------------------------------------------
------------------------------------------------------------
------------------------------------------------------------
------------------------------------------------------------
------------------------------------------------------------
------------------------------------------------------------
-------------------------------------------ATAATTGTAATTAATTT
TTAAAATAATAAATTTATAATTTTTTGTTTTACTGTCTTATGGTGCTGAAAAATCGATAA
AAATCGTACTACCCGACATGCCTCTGGGTAGGGGCGTTCTGCGAAAATGGAAAAATGGCA
TACAGAAACCCCGTTCAAAAAATGCCCGAAAA-TCGCTATTTTTGGCCTCCCCGTGCACA
ATTAGGGGTTGGTGTAATATAGTGGGCCGCGCACCCCGGCTAGAGTTAG-GATGCTGCAA
AAGTGGCCTCTAAGGCCTTATAATTTTAAAATTTGTCGTGTTATGGTTGTTTTGAGTTTA
TAAATTAGTTTCATATTTATTTTTAATAATTATTCTCTAGATTAGCTTTGAATT----AG
AACT-A---TTA-TGATGCTA-TGTTAGTAATAATTA--------AT--GT-AACTAATG
AATAATAATATTATGTATTAAATT--GATAACAG-TTATAA---TC-TATAATGTATGAT
AATTCA--ATAC-TATGTTTA---------------------------GATACGATATAA
TACT-AGTTTCATATTAGTTAT--AACATATATTA--GAC--TA---GTTACCA--TACT
ATACTATTCAATA--TTATT--TAATAATACTTATCAATTTACT-ACTCTA---TCATA-
-TACTTATAATA--ATACATATAACGTTAC-TAATGATG--TGC-TA--G-ATAGAATAC
TATATTT--AATTAATTATTA--A--TTC---TATT--TAC--ATTCT----ATT---TA
AC-TATTACACGAGTATTTCACTAT--TACT---------AGCTAGTT--AT-GATA---
--AAT----------TAGTTTTTA-------------------------
>KY698666.1 Leishmania braziliensis strain MHOM/PE/89/LH754 clone LH754_7 minicircle kinetoplast, complete sequence
------------------------------------------------------------
------------------------------------------------------------
------------------------------------------------------------
------------------------------------------------------------
------------------------------------------------------------
------------------------------------------------------------
------------------------------------------------------------
------------------------------------------------------------
------------------------------------------------------------
-------------------------------------------ATATAATATTTAGTTAA
CATAGAAATAATTTTATTAAAACTGTTAATTATCTTGAAATAATCGATAAAATAGCCTTC
AAAATTTACTCCCCGACATGCCTCTGGGTAGGGGCGTTCTGCGAAATCGCAAAAATGGCA
TACAGAAACCCCGTTCAAAAATCCCCCAAAAT-TCGCGTTTTTTGGCCTCCCCGTGCACA
ATTAGGGGTTGGTGTAATATAGTGGGCCGCGCATTCCAGCTCAGGTTAG-ATTGGTGCGA
AACTGGCCTCTAAGGCCTTATAATTTTAGAATTTAACTTGAATGGCTTTATAATTTATAT
TTAATGTTAGAAATTAATTATTAAATAGTTTTATCTA--GTTTTATATTATTTG--TTAA
T-----G-CTAGTTTTGATTATA----GT-GCTGTTCTATT--TA-----TTAA----AA
ATAATTT--TATTACTAACGATAT--TATGTGCT-ATAACGTTGAA-TAAAGTTTGAATA
AAAT-AATGTT--ATTA----GATTGGCT-GTAAT-------AT--GATA---GATACGA
TACA--TTAT-ATATTCCCTTT--GCTTT---------AA-TAT--TAGTA--TATAATA
GCTC---T-ATTA--CTGTA--TTACTATAACTTCACTGA--------------------
-----CATTGCA--CTATTATTTATAAAAT-TTAAATTTAATACTAACGTTATACATATA
GTT-T---------TGATTGTAATACATT-TTAATA-ATAA--ATATAATTTACT----A
TT-TAGTTCAAATCAATTTTACTAT--AAGCTTTTCGATATAACACTATTAATATACT--
----GGTTATTAGAACAGTAATGT-G-AGAA------------------
>KY698657.1 Leishmania braziliensis strain MHOM/PE/00/LH699 clone LH699_127 minicircle kinetoplast, complete sequence
------------------------------------------------------------
------------------------------------------------------------
------------------------------------------------------------
------------------------------------------------------------
------------------------------------------------------------
------------------------------------------------------------
------------------------------------------------------------
------------------------------------------------------------
------------------------------------------------------------
-------------------------------------------TAATACTATTTTAATTT
TAGTGTTACTAGTGCTTATTAGTTTTTATAATTTTAATAATTTCGATAAAAATGGGGGTA
GAATTTTACTCCCCGACATGCCTCTGGGTAGGGGCGTTCTGCGAAATCGCAAAAATGGCA
TACAGAAACCCCGTTCAAAAATCACCCGAAAA-TCGCTATTTTTGGCCTCCCCGTGCACA
ATTAGGGGTTGGTGTAATATAGTGGGCCGCACACTCTGGATTGAGCTAG-GATTGACAAA
ACTAGGCCTCTAAGAGGCTTGATTTTATGCGCTGAGAATAATAATATTTTTTAAGTTATA
TTTTGATATCTAATTTAAAATTTTATGTTACGTTGTTAATATATTTAATTATTT---AA-
TTTA-G--TTTATTAATATTAATTTATTA-CTAGCTCCGTT-ACG-----TATAT-TATA
ATTAT----GATATCA----CTAG-CTTTACTC---TATAGT-CTATAATAAT---AC--
TCA----TTAC---AC-TGTTACATCATA-GTTTCGCTCG-A-GTAAT------A-CT-A
GAT--AATAC-AATATATAACT--GCTTTGTAATA--------T---ATATTAG-CTAAT
AATACGTGACTATA---TCG--ATAATTATATAATACTAGG------TTTA---TTAAG-
-TTTATTAG-------------ATTG-------ATAATG--AATATA--ATTT-TATAGT
-TATAATG-C-TATTACACTA-TAGTTAC---TACT-TTAC--ATTACTTGAT-CT-TTA
CT-TG---CATTGATTACTACAT---------T--GGCACTGATACGT--TACTATGT--
--TATTAGTATGTTAGTTACAAAT-T-TAAATTTATTAATA--------
>KY698650.1 Leishmania braziliensis strain MHOM/PE/00/LH699 clone LH699_120 minicircle kinetoplast, complete sequence
------------------------------------------------------------
------------------------------------------------------------
------------------------------------------------------------
------------------------------------------------------------
------------------------------------------------------------
------------------------------------------------------------
------------------------------------------------------------
------------------------------------------------------------
------------------------------------------------------------
----------------------------------------TCTAAATTAAAATTAAAA--
-TTGTTTTACTATGAGTATACATCAGTGAAAATTACTATAACACCTCAAAAATGGGGGTA
GAATTTTACTCCCCGACATGCCTCTGGGTAGGGGCGTTCTGCGAAATCGCAAAAATGGCA
TACAGAAACCCCGTTCAAAAATTGCCCGAAAA-TCGTGTTTTTTGGCCTCCCCGTGCACA
ATTAGGGGTTGGTGTAATATAGTGGGCCGCGCACATTGGCTAGAGTTAG-AATTCGTAAA
AGTAGGCCTCTTAGAGGCTTGAAATTTAAAAATTGACGCTAATTAGAGGGGTAATGGAAT
AAATAAATTAAAAGATGATGTTATATTATTTTAATGTTATTA------TTTTAT--TTAT
AATT-C---TAATATTTACTAGT-TCAAT-GCTAGT-ATGT-TCTAG--TATAGTTAATT
AATATAGTTTAT----ATAGTTCG-TAATAATAC--TAAATT--A----TAATCTAATCA
TTGTGATAATTG-TATAG--TAAC-GA-T-AGTAGTATGG-TATTAGTTT---CATATTA
GTT--AC-----AATATAT-----ATTACATATCT----A--G-----TATTATACCAGT
ATTACACGTATTA---GCAT--GGTTA----------------------GA---AC--TA
-TAATGATATAAT-AATAACTATACTATG---T-TCTATTACTTGTATTAATTAGATTTA
AATTAG---A-TAACATATTT-ATTTTTA-TTTTTA-CTCT--TTTAC-----TT---GG
AT-TTGATAAACATTAATTACTAAT--AAAG-ATA------------AAATT-TA-----
---TTTACT-AGTTTGATTACA-----AAATATTATT------------
>KY698582.1 Leishmania braziliensis strain MHOM/PE/00/LH699 clone LH699_52 minicircle kinetoplast, complete sequence
------------------------------------------------------------
------------------------------------------------------------
------------------------------------------------------------
------------------------------------------------------------
------------------------------------------------------------
------------------------------------------------------------
------------------------------------------------------------
------------------------------------------------------------
------------------------------------------------------------
-------------------------------------------ATATAATATTTAATTGA
CATAGAAATAATTTTATTAAAACTGTTAATTATCTTGAAATAATCGATAAAATAGCCTTC
AAATTTTACTCCCCGACATGCCTCTGGGTAGGGGCGTTCTGCGAAATCGCAAAAATGGCA
TACAGAAACCCCGTTCAAAAATCACCCAAAAA-TCGCGTTTTTCGGCCTCCCCGTGCACA
ATTAGGGGTTGGTGTAATATAGTGGCCCGCGCATCCCAGCTCAGGTTAG-ATTGGTGCGA
AACTGGCCTCTAAGGCCTTATAATTTTAGAATTTAACTTGAATGGCTTGATAATTTATAT
TTAATGTTAGAAATTAATTATTAAATAGTTTTATCTA--GTTTTATATTATTTA--TTAA
T-----G-CTAGTTTTGATTATA----GT-GATGTTCTATT--TA-----TTAA----AA
ATAATTT--TATTACTAACGATAT--TATGTGCT-ATAACGATGAA-TAAAGTTTGAATA
AGAT-AATGTT--ATTA----GATTGGCT-GTAAT-------AC--GATA---GATACGA
TACA--TTAT-ATATTCCCTTT--GCTTT---------AA-TAT--TAGTA--TATAATA
GCTC---T-ATTA--CTGTA--TTACTATAACTTCACTGA--------------------
-----CATTGCA--CTATTATTTATAAAAT-TTAAATTTAATGCTAACGTTATACATATA
GTT-T---------TGATTGTAATACATT-TTAATA-ATAA--ATATAATTTACT----A
TT-TAGTTCAAATCAATTTTACTAT--AAGTTTTTCGATATAACACTATGAATTTACT--
----AGTTATTAGAACAGTAATGT-G-AGAA------------------
>KY698436.1 Leishmania braziliensis strain MHOM/GF/2006/2006_9 clone 2006_9_19 minicircle kinetoplast, complete sequence
------------------------------------------------------------
------------------------------------------------------------
------------------------------------------------------------
------------------------------------------------------------
------------------------------------------------------------
------------------------------------------------------------
------------------------------------------------------------
------------------------------------------------------------
------------------------------------------------------------
------------------------------------------TAGCTAGTAATGAGTTTG
TTATGTTATCAGTGAG-ATAAATATTTTTAATAATGATAAATATCTATAAAATTGGGGGA
AAATCGTACTACCCGACATGCCTCTGGGTAGGGGCGTTCTGCGAAAACCGAAAAATGGCA
TACAGAAACCCCGTTCAAAAATCCCCCAAAAT-TCGCTATTTTTGGCCTCCCCGTGCACA
ATTAGGGGTTGGTGTAATATAGTGGGCCGCGCACCCCGACTCGGGCTAG-ACACTCGAGA
AACTGGCCTCTAATGCCGTATAATTTTAGATTTTAAACTTTAAATTGATAATATTGATTT
TTAACTTATAAATTAATATG----TGTTTGGCTTTATTAATGCTAAATTAGAATA--AAT
GTTT-TT-A-ATTAAATTGATAAATAGTT-TTATTA--T-G-TTAAT--A-TGAG-T-TG
A--ATTATATA-TTTTAATTTATT--ACTAACTT-TGACT----AT-CTATAATACTGCA
T-CG-CATGGT--TACT--ATC----ATT-ATACTATC-TTGTAGTAATGAGTCTAGCA-
---------T-AACTAATATGT--AATATATT--CTGTAA-TGT--AATTA-GTATCAAT
ATTATTAACTCTA--TTAAC--GCTATGATAGTATCTTATCGGA-ACAATG---GTTAG-
--ACTATATTAT--ATCTATACATT---------------AGTTTT-----ATAATTGTA
TATAAT---TAATAACTTTAAATTATAAT-CTTATT-A-C------ATCTTGCGC---TA
CT-CTATTC-TAACT--------TT--GATT-TTAATTGTTAGATAATATTTT--ATA--
--AATTTAA-TTG---TAA--TAC-A-CGTTAA----------------
>KY698617.1 Leishmania braziliensis strain MHOM/PE/00/LH699 clone LH699_87 minicircle kinetoplast, complete sequence
------------------------------------------------------------
------------------------------------------------------------
------------------------------------------------------------
------------------------------------------------------------
------------------------------------------------------------
------------------------------------------------------------
------------------------------------------------------------
------------------------------------------------------------
------------------------------------------------------------
-------------------------------------------ATAAAATATAATTTAAT
TTATGCAATACAGTTTTAATATTGTTTTTAATTTTTATAATTTAGTCAAAAATATCGATA
AAATCGTACTCCCCGACATGCCTCTGGGTAGGGGCGTTCTGCGAAATCGCGATTTTGGCA
TACAGAAACCCCGTTCAAAAATTGACCATTTT-TCGTGTTTTTTGGCCTCCCCGTGCACA
ATTAGGGGTTGGTGTAATATAGTGGGCCGCGCACCCCGACTCGGGTTAG-GATGTCGTGA
AACTGGCCTCTAAGGCCTTATATTTTTATTTTTCTAACTATTCTCTTTTATTATTCTCAT
TAAACTAGATTATCTATATATAGTAATGATGTAGTAACGTTGTAGTACTGATTA--GTAA
CTAA-TG-TTAGTGATAATTAGAATTAAT-ATGTACACTAT--AC-----TTGTA-ATAG
TTAGATA--CGTTAATGTATAGAT--TATAGTT---------------TGTAATAGTGCA
TCAT-AATTAT--ACTCATTACCTCATAG-ATATA------AT---ACTA---GTTCCGA
GCAG--TTAT-ATATTA-ATAT--AAGTT-----GTGAAT-ATT--TAGTA--ATATCTA
GTAAT--A-CCTC--ATTAT--ACACTATGATAAGCTAGC----------------ATT-
-AGATACAATAG--TTAGTAAATATAA-----A---GATAATTATAATTTAAATAATAGT
TTT--AA-TATCTATTACATAATTATATT-TAATTC-TTTA--TTTTAAATTTTT--ATT
TA-TGCTA---------------------TTACGTGGAACTAGTGATATACATGT-----
----------TTATAATTTG----------ATTAGCTACA-TG------
>KY698531.1 Leishmania braziliensis strain MHOM/PE/00/LH699 clone LH699_1 minicircle kinetoplast, complete sequence
------------------------------------------------------------
------------------------------------------------------------
------------------------------------------------------------
------------------------------------------------------------
------------------------------------------------------------
------------------------------------------------------------
------------------------------------------------------------
------------------------------------------------------------
------------------------------------------------------------
-------------------------------------------TAATTTTATTAATAAAC
ATTAGTAATACTATTTTAATATTTAGATTATATTTATAAAAATTCACAAAAATGGGGGAT
AAATTTTACTCCCCGACATGCCTCTGGGTAGGGGCGTTCTGCGAAATCGCAAAAATGGCA
TACAGAAACCCCGTTCAAAAATTGACCAAAAA-TCGCATTTTTCGGCCTCCCCGTGCACA
ATTAGGGGTTGGTGTAATATAGTGGGGCGCGCATCCCGGATTGAGCTAG-CTTCGATGGA
AAGTGGCCTCTAAGGCCTTATAGTTTTATAATTCTGGCTAAATAGAATAATTATTTGAAT
TATAATTT-AAAATTAATATTTGTTCT-CTGTTATGCTAGTTTATAATACTAGATTAGAA
CTAT-TA-TAGCACTGTATTAGTAA--TG-TTACTAGCTTT--G----------------
-------------TATGTAGTGAT--AGATAATA-ATTAT----AA-TTATAGTTTAATA
TTAC-TC--GT--ATTAGATAGTGTATA---GTTA----GTATG--ATAG---TATTAGC
CTCA--TTAT-AGCTCTAATAT--ACAATATATTCTGTAA-TTG--CTTAG--TAATATC
ACTA---T-AATC--TTATA--ATTGTATACCATAATGATACAC---TA-----TCATT-
-GAATAATAATA--TTTTTAATAGTTA---------GAGTTGTATGCGTTACGAATTATA
ATTATT-------TAATTAA---TATAA----CTTT-ATTA--TTTATCTTATTA--CAT
AT-CAGTTCTCATTATTACTATATT--ATGCTAATGTCTGCACTGAAA------------
-----TTAGTTCTAACATTA----------AATAAA-------------
>KY698518.1 Leishmania braziliensis strain MHOM/PE/91/LC1412 clone LC1412_78 minicircle kinetoplast, complete sequence
------------------------------------------------------------
------------------------------------------------------------
------------------------------------------------------------
------------------------------------------------------------
------------------------------------------------------------
------------------------------------------------------------
------------------------------------------------------------
------------------------------------------------------------
------------------------------------------------------------
-------------------------------------------TAGCTAAGTTGTAATGT
GATTGATAATAAAAATTATAATTTTGTTTTCAGTGATAAATTAGCTCGAAAATGGGGGTA
GAATTTTACTCCCCGACATGCCTCTGGGTAGGGGCGTTCTGCGAAATCGCAAAAATGGCA
TACAGAAACCCCGTTCAAAAATCCCCCAAAAT-TCGCGTTTTTTGGCCTCCCCGTGCACA
ATTAGGGGTTGGTGTAATATAGTGGGCCGTGCACTCTGGTTTGAGCTAG-CATTGACTGA
AACAGGCCTCTAAGGAGCCATATTTTATAATTCTACGCGTATTACGTTATGTTTTTGATT
AATATGATTTAATAATTAATTTTTTATTAATTTTGTTTTATACGTGACTTAT--------
TAG--TG-TTATCATATTTTAATTTTATA-ATAGTTCTCGC--T-----TGCGAT-GTTA
TTTGTAATGA-GTTTATTTATTTG--ATTTGATA-AAATTA---TA-T----AACATTAT
CTAT-ATCGTT--ACTA--TTAGATACTA-TTACGTCGCT-ATC--ATTA---GATAATA
TCAA--AA-T-ATATTAGTTAT--ATTCTATA--TTGTAG-CAC--TATTTTACTAATTT
ACTATGATTATAG--CTAGA---GACACTAACA------------TTAATA---ACTTT-
-ATATTATACCA--TTGCA------TT----ACGTTGTTAATAATTATG--ATAAACAAA
TAAATT---T---ACTTTTA-------AT-TTTACA-TTTA--ATAATT-TAATT-----
AA-T-TTAG-TTTTTAATTTATTCT--CTTATAGTTATGCGTTAGATATACTA--GT---
----------TAATAAATAAATAT-T-A-----------C-TG---C--
>KY698504.1 Leishmania braziliensis strain MHOM/PE/91/LC1412 clone LC1412_64 minicircle kinetoplast, complete sequence
------------------------------------------------------------
------------------------------------------------------------
------------------------------------------------------------
------------------------------------------------------------
------------------------------------------------------------
------------------------------------------------------------
------------------------------------------------------------
------------------------------------------------------------
------------------------------------------------------------
------------------------------------------TTACAACTTTGTATCTAA
-CGTGTTAACATTGCATCATGATTTAAATTTAATTTATAAAATTTATAAAAATAGTGATA
AAATCGTACTCCCCGACATGCCTCTGGGTAGGGGCGTTCTGCGAAAACCGAAAAATGGCA
TACAGAAACCCCGTTCAAAAATACCCCAAAAT-TCGCGTTTTTTGGCCTCCCCGTGCACA
ATTAGGGGTTGGTGTAATATAGTGGGCCGCACACCCCGGCTAGAGTTAG-GATGCTGCAA
AAGTGGCCTCTAAGGCCTTATAAATTTGCAAACTAAACTTTTGATGGGAATAATAAATTA
TTTTTAAATTAAATATATTT--TTTAAATTAGTTTTGCTCTACTATATTATGCTT-AGTT
---------AGAATTTAATTTATTTTGAA-TAATAATTTTA-ATTAG--ATAA-C-A--A
C--ATTAGTTC-AATTGAGTTAAT--A---TTAT-TGCTA----TT-CAACGTTACTATA
TCTT-GATAAT--TATA--ATTTTGGTTA-TATCATTGATAATACTAGT----AAATACT
AGTATAGAAT-ATATTTATATT--AGTATATG--AGTAA---------CTA-T-TAGACT
ATCATTAGCATAA--T-ATT--TATAAAATTATATACTTACTAT-ACTATA---CTATA-
--AT---TGAAC--TAAT---TAAA-------TAGTTA--ACATTAGAAT--GATATGTG
-----T---TCATGAGTATAA-TGATTAG-TTAATT-ACAT---TTATATTATTA---AT
AT-TTATGT-TCACGA--TAATAAT--TCTT-TGCGTTCTTATTTTATATAATTTTAT--
--GTTCTCG-TTACA----------------------------------
>KY698774.1 Leishmania braziliensis strain MHOM/PE/89/LH754 clone LH754_115 minicircle kinetoplast, complete sequence
------------------------------------------------------------
------------------------------------------------------------
------------------------------------------------------------
------------------------------------------------------------
------------------------------------------------------------
------------------------------------------------------------
------------------------------------------------------------
------------------------------------------------------------
------------------------------------------------------------
-------------------------------------------AAATATTATTTAACTAG
TTTTAGATAAAAATAATGTTACTGTATTGTTAGATTCAAATTATCAATAAAAATTCAATA
AAATCGTACTCCCCGACATGCCTCTGGGTAGGGGCGTTCTGCGAAAACCGAAAAATGGCA
TACAGAAACCCCGTTCAAAAATCCCCCAAAAT-TCGCGTTTTTTGGCCTCCCCGTGCACA
ATTAGGGGTTGGTGTAATATAGTGGGCCGCGCATCCCAGCTCAGGTTAG-ATTGGTGCGA
AACTGGCCTCTAAGGCCTTATAATTTTTAATTTCTAAATAATTCGTGTTTTATTGTTGAT
AAATAGAATATTATTTAATTTTAATTTATAATTTAGC-------TTGTTATATG--TCGT
TTAT--C-ATTGTTCTAATTAGAAATAAT-ATTTTAGAT-----------TTAA----TT
AAT-TGT--TATAGCTTTAGTAAT--TTTATATC-ATGA------T-AGTTATAATTAGA
TGAT-ATAGTT--CTAT-GTTGTTAATAA-TCATACTGGTAACC--ACTC---ATTAGCT
CGAA--TTTG-ATATTATATAT--TAGTT---------AC-AAC--TTGTT-------TT
GTAT---T-ACTA--TTTTA--ATACTATATCATTACACT--------------------
-----CTATAAT--ACTATCTATATACTCG-CTAGCGATAATTATAATGTAATGGAACTA
GTG-T---------TATATG---ATGATT-GTAACT-ATAC--ATAATATTAAAT--ATA
TT-TATTATATTATAACTCTACTTT--AGTATTTCGATTGTATTCCAATGATATTACTGC
TATACATGAACATATATGCACTGT-A-ATAGATA---------------
>KY698736.1 Leishmania braziliensis strain MHOM/PE/89/LH754 clone LH754_77 minicircle kinetoplast, complete sequence
------------------------------------------------------------
------------------------------------------------------------
------------------------------------------------------------
------------------------------------------------------------
------------------------------------------------------------
------------------------------------------------------------
------------------------------------------------------------
------------------------------------------------------------
------------------------------------------------------------
---------------------------------------AAATAGTTCTAAATAAAATTT
AA---TATGTGGTGTCTTACATGGTTACA-TTAGATCAAAAATTATTAAAAATGGGGGTA
GAATTTTACTCCCCGACATGCCTCTGGGTAGGGGCGTTCTGCGAAAACCGAAAAATGGCA
TACAGAAACCCCGTTCAAAAAATGCCCGAAAA-TCGCTATTTTTGGCCTCCCCGTGCACA
ATTAGGGGTTGGTGTAATATAGTGGGCCGCGCATCCCGAGTTGAGCTAG-GTTCGATAAA
ATAAGGCCTCTTAGAGGCTTAAAATTGATAAACTAAAGTTTACATAGAGATTAACTA---
--ATTGAATTACTATTTTATATTTAACATTAATAAATATTATTTG-------------T-
TCTC-GC-G-TTGCATCACTAGTTAGTAA-CATTGATTAGT-ATTGAATAGTATG-TGTT
AGTAATAATTGTATGTAA-TATTA-TTTAATTT---TATAAT-TATTGTTTAT---AT--
AGTAGCCGATA------GTATACATGTAT-AGTGTATTAG-C-CTCGT---------A-T
TAG--CTCAT-AACTAGAATAT--AATATATATT---------T----AGATGT-AATAT
TGAGTAACATAATGATAATA--ATACTCTTATACTTATAATGC--TATCAA---TG----
------------------TTATTAA-TTTA-TAATAGTT--TAAT---------------
--TTTATA-TATTTAATAGTT-TTAATTG---TGCT-ATAC--TTTTACTAACATA-GA-
-A-TTAAATATATTTATCTAACTA--------G--CACTATTACACGT--TCA--TGT--
--TTTGATTATAACATTGAGA-AT-A-ATAACGTAATAATATA------
>KY698692.1 Leishmania braziliensis strain MHOM/PE/89/LH754 clone LH754_33 minicircle kinetoplast, complete sequence
------------------------------------------------------------
------------------------------------------------------------
------------------------------------------------------------
------------------------------------------------------------
------------------------------------------------------------
------------------------------------------------------------
------------------------------------------------------------
------------------------------------------------------------
------------------------------------------------------------
-------------------------------------------TTATTTTTATAAAATTT
ATTTTTAATTTACGGTGTTACACCGCATTATATCTCATTATGATGCATAAAATGGGGGTA
AAATTTTACTCCCCGACATGCCTCTGGGTAGGGGCGTTCTGCGAAAACCGAAAAATGGCA
TACAGAAACCCCGTTCAAAAATCCCCCAAAAT-TCGCGTTTTTTGGCCTCCCCGTGCACA
ATTAGGGGTTGGTGTAATATAGTGGGCCGCGCACTCTCGCTGAGGTTAG-ACATCGATAA
ACTAGGCCTCTTAGAGGCTTGATTTTATTAATTTCAGATTTTAAAATATTATTTTTATTT
AAATGCTAAATTGACTTTAATTTGAAC-TGATTAGCTATGTTATTGCTAGTTAG---AT-
GATT-AA-A-TTGTAATGTTAGTTTAT----AAATGTT-AT-GTT-----GTTTA-AATA
TAATTAATTAATTTTATA-A-----ATTTACTA---GCTCCA-TACTATCTCT---GC--
----ACTATAT------GGATAATGGTTA-GTAATGATAC-G-TAAT----------G-A
T-----GAGC-ATAATAATACT--AATATAACTAATTAAT--ATATTATATTGT-AACCT
ATACTATTACTATGATATTA--CTAACATTACACTGATGATAGCGCTGAGA---TAGAA-
-CTATATTATATG-T---ATGTGATAGTGT-TAATAATA--TGTATC--T----------
---TAATT-ATATATTTAATA-TCTCTTA---TTCT-CTTT--CTATACGATCTCT-GT-
-T-TCATTTCTATTTAATGATGCT--------C--CATTGTTATTT-----TA--ATT--
--TATAGTTCAATTCATTTTA-AT-T-TAT-------------------
>KY698604.1 Leishmania braziliensis strain MHOM/PE/00/LH699 clone LH699_74 minicircle kinetoplast, complete sequence
------------------------------------------------------------
------------------------------------------------------------
------------------------------------------------------------
------------------------------------------------------------
------------------------------------------------------------
------------------------------------------------------------
------------------------------------------------------------
------------------------------------------------------------
------------------------------------------------------------
------------------------------------------AAAATAAAAATATTAATT
TTAGTAATACAT-GGTCTTATGCCGTTATAAATTTATAAAATTAGCGAAAAAGTGGGGTC
AAATTTTACTCCCCGACATGCCTCTGGGTAGGGGCGTTCTGCGAAATCGCAAAAATGGCA
TACAGAAACCCCGTTCAAAAATACCCCAAAAA-TCGCGTTTTTCGGCCTCCCCGTGCACA
ATTAGGGGTTGGTGTAATATAGTGGGCGGCGCACTCGGACTTGAGCTAG-CTTGGATAAA
AATAGGCCTCTAAGAGGCTTGAAAATATAATTTTAAAGTTTTATGGTTGTTTCTAATTAA
TAAACTTT--AATTTTAACTTTAATTTTAATTATAGTTCTGTGTAGTAATATGA--TTAG
TGTG-T---TATTAGAAAT-AATTATAAT-AATTAATTAAG-TTTAT--TTTA-T--AAG
TTTATTGT-TA-CATCA---CTA-------TTAC-GTATAAA-TAT-G---C-----TAA
---CATTAGAGC-TATAACGTTATTAC------TATGTAT-G-TACTCGATAATATAGGC
TAC---AACATATATTTATATT--AGTT---------------A---TGAGGC--TAGTT
TTATCATTGTATACTAGTTA--AATCAATAA------T-T---T-TAATTT---TAATA-
-ATATAGTTCCAT-----TCAATGTTATAC-TTAT-TTA--CTAT--TAGAACAAATTAA
-T----GTTATCTTATATTTA-CTTATTA---GATA-CGAT--AATGCACTATAAT-ATA
ATTTTAACTTTTATTTGCTAATATAGATCTA-TGTCTCGCGATTAATA------------
---------CTAAATAATTTTAAT-------------------------
>KY698794.1 Leishmania braziliensis strain MHOM/BR/75/M2904 clone M2904_15 minicircle kinetoplast, complete sequence
------------------------------------------------------------
------------------------------------------------------------
------------------------------------------------------------
------------------------------------------------------------
------------------------------------------------------------
------------------------------------------------------------
------------------------------------------------------------
------------------------------------------------------------
------------------------------------------------------------
-------------------------------------------ATATGAACTAGATTTAG
TTTCTAATTTTATAAATAATTAATTTATTAGATTCTATAATTTCATCAAAAATAACCTTA
AAATTTTACTCCCCGACATGCCTCTGGGTAGGGGCGTTCTGCGAAATCGCAAAAATGGCA
TACAGAAACCCCGTTCAAAAATCACCCAAAAA-TCGCATTTTTCGGCTTCCCCGTGCACA
ATTAGGGGTTGGTGTAATATAGTGGGCCGCGCACTTCCCGCTGGGTTAG-GATGTGTGAA
ATATGGCCTCTAAGGCCTTATGTTTTATGAATTCTAGACTAAATTGACTATTATGTGATA
AAACAATTATTATTTTATATTATTGCTAAATGTTTTTAATTAA-TTACACGCTAGTTTAG
ATTAGAT-AATAATTTTATTT----AAAT-ATATTAATTAT--GT-----CTACT-CTAT
TATCTTA--TGCTA---TACTTTT--ATTGATAT-TATCTAT---T---ATTTTAATAA-
---T-TATATA---CTC--TAATAGCGCT-GTGTTATGGTTA-TCTCAAA---AATAGCT
AAAA--TATT-CCCT---TTTC--TAGTTATATTATTGCA-TAT--TTTAT-ATCAATTT
ATAG---C-TTTT--TAATA--ATAACACTTAGATAATAT----------------AAT-
-TAATGATAATA--TAACTAATGAGTAC-A-TATAAAAT---TATAA-ATACTATTACTA
CTATGA--------TACTCTTATTAGACT-GTCATA-TATA--CTTATACTATCT-----
----TCTA------TCTCTTGTAAA--CTTTTATTGTTTGTAATTATCTAGTAATATT--
--AAATT-GTTATTATATAT----------GTCGCGT------------
>KY698779.1 Leishmania braziliensis strain MHOM/PE/89/LH754 clone LH754_120 minicircle kinetoplast, complete sequence
------------------------------------------------------------
------------------------------------------------------------
------------------------------------------------------------
------------------------------------------------------------
------------------------------------------------------------
------------------------------------------------------------
------------------------------------------------------------
------------------------------------------------------------
------------------------------------------------------------
-------------------------------------------TAATACTATTTTAATTT
TAGTGTTACTAGTGCTTATTAGTTTTTATAATTTTAATAATTTCGATAAAAATGGGGGTT
AAATTTTACTCCCCGACATGCCTCTGGGTAGGGGCGTTCTGCGAAATCGCAAAAATGGCA
TACAGAAACCCCGTTCAAAAATCACCCGAAAA-TCGCATTTTTTGGCCTCCCCGTGCACA
ATTAGGGGTTGGTGTAATATAGTGGGCCGCACACTCTGGATTGAGCTAG-GATTGACAAA
ACTAGGCCTCTAAGAGGCTTGATTTTATGCGCTGAGAATAATAATATTTTTTAAGTTATA
TTTTGATATCTAATTTAAAATTTTATGTTACGTTGTTAATATATTTAATTATTT---AA-
TTTA-G--TTTATTAATATTAATTTATTA-CTAGCTCCGTT-ACG-----TATAT-TATA
ATTAT----GATATCA----CTAG-CTTTACTC---TATAGT-CTATAATAAT---AC--
TCA----TTAC---AC-TGTTACATCATA-GTTTCGCTCG-A-GTAAT------A-CT-A
GAT--AATAC-AATATATAACT--GCTTTGTAATA--------T---ATATTAG-CTAAT
AATACGTGACTATA---TCG--ATAATTATGTAATACTAGG------TTTA---TTAAG-
-TTTATTAG-------------ATTG-------ATGATG--AATATA--ATTT-TATAGT
-TACAATG-C-TATTACACTA-TAGTTAC---TACT-TTAC--ATTACTTGAT-CT-TTA
CT-TG---CATTTATTACTACAT---------T--AGCACTGATACGT--TACTATGT--
--TATTAGTATGTTAGTTACAAAT-T-TAAATTTATTAATA--------
>KY698753.1 Leishmania braziliensis strain MHOM/PE/89/LH754 clone LH754_94 minicircle kinetoplast, complete sequence
------------------------------------------------------------
------------------------------------------------------------
------------------------------------------------------------
------------------------------------------------------------
------------------------------------------------------------
------------------------------------------------------------
------------------------------------------------------------
------------------------------------------------------------
------------------------------------------------------------
-------------------------------------------AATAAAATTTATAAATT
AACGTTGTTATGCCTCTAATGACTCAATGATTTTATAAAATTATCTTAAAAATGGGGGTT
AAATTTTACTCCCCGACATGCCTCTGGGTAGGGGCGTTCTGCGAAAACCGAAAAATGGCA
TACAGAAACCCCGTTCAAAAATCCCCCAAAAT-TCGCGTTTTTTGGCCTCCCCGTGCACA
ATTAGGGGTTGGTGTAATATAGTGGGCCGCGCATCCCGATTCGAGCTAG-CTTCAATAAA
AAGTGGCCTCTGAGGCCTTATATTTTTAACTTTGAGTTTTATGGTTAGTTTAGAATATTA
TTTTC--ATTAATAATTAAATTTTATTCTATTGCTAGTTCGTAT-T-------AG-CTAG
TTT---G-AGTAATATAAATATTTTATTA-AATTGA-AATA-ATA-----TTATT-T-AA
TGTGTAATTGG-TTATTATATTGA--CATAGT----TATA----AA-TATAGTTTAATAA
TTTT-ATCTAT--TAC----GCTCACTAT-ACTATCTATT--ACATG------GTTACTA
CTCACATTAT-AATATCAATTG--CTTTTATA--TTGTAA-TCT--A-------------
----------------ATTA--GTACTATTATAAGCTTAATGAT-ACTATA---ACATT-
----GAACTAGC--TCCATTAACTATTTTA-TTGAT-------AGATGA------TAAAC
TTTATT---TTATACATAATA-ATTTAAT-TATACT-TTTT--A-----TTAATT---TA
AT-T-GACT-TTATATTTTCATTTA--TATT-TATGCTTCGTTGCGTATCTAAATAGT--
--TAACTAA-ATTGAATAAAATAT-T-ATTGCTAAGGATA-A-------
>KY698739.1 Leishmania braziliensis strain MHOM/PE/89/LH754 clone LH754_80 minicircle kinetoplast, complete sequence
------------------------------------------------------------
------------------------------------------------------------
------------------------------------------------------------
------------------------------------------------------------
------------------------------------------------------------
------------------------------------------------------------
------------------------------------------------------------
------------------------------------------------------------
------------------------------------------------------------
------------------------------------------ATTTTTATAATGACATTG
TGATGTTACTAGTGTGTTACTG-TGATTATAATTTTATAAAATCTGTAAAATTTAGCATA
AAATCGTACTCCCCGACATGCCTCTGGGTAGGGGCGTTCTGCGAAAACCGAAAAATGGCA
TACAGAAACCCCGTTCAAAAATAGCCCGAAAA-TCGCGTTTTTTGGCCTCCCCGTGCACA
ATTAGGGGTTGGTGTAATATAGTGGGCCGCGCACATCGACTCGAGTTAG-ATTGCCATGA
AATAGGCCTCTTAGAGGCTTAAATTTTATTTTCTAAACTGTTCTGCTTTAATATTGATTT
TATTTTATAAAT-TAGCTTTATATTTTAAATT-ATTTTATTTT------TAATA--TAGC
TTTG-GA-TAAGTTTAA----TGTTA-TT-AATAGATTT---GA-AT--TAATTAATTTT
AATAAACTATATAATTATTAATAA-T------------------ATTACTATGTTATAAT
CATTACGATACT-ATCTCTATTCAATGTT-ACCAGCTCCT-A-TTATTACTAAATTAGCA
CAG--AATAAC---TTAATATT--AACTTATATTG----T--AG---ATAATAT-ACTAA
C--TTTATA-------GATA--ATAT-GGTA-----------AT-GATAGA---GAACA-
-CTATGGTAT----TACTATAATGAACTAT-A--T------TTATTTATAATTTTATTAC
-----------A-TACTA--G--ACTTA-----GAT-ATAA--TTATACATTTATA-TTA
AT--TTTACTTTCTTACTTA-------TGCT-ATAGATGATAAAACTA---TATTTAC--
--TCATTAG-AGATACTATTTTGT-T-ACAATA-ATAAATTT-------
>KY698725.1 Leishmania braziliensis strain MHOM/PE/89/LH754 clone LH754_66 minicircle kinetoplast, complete sequence
------------------------------------------------------------
------------------------------------------------------------
------------------------------------------------------------
------------------------------------------------------------
------------------------------------------------------------
------------------------------------------------------------
------------------------------------------------------------
------------------------------------------------------------
------------------------------------------------------------
----------------------------------------TAAAATTAATTTAACACTGC
TCTGTTATAAGTTT---TATTTATCAGCAAATAATATTAATTTTTTATAAATTTCCCATA
AAATCGTACTCCCCGACATGCCTCTGGGTAGGGGCGTTCTGCGAAAACCGAAAAATGGCA
TACAGAAACCCCGTTCAAAAATCCCCCAAAAT-TCGCGTTTTTTGGCCTCCCCGTGCACA
ATTAGGGGTTGGTGTAATATAGTGGGGCGCGCTCCCCGACTCGGGCTAG-GATGGCATGA
AAGTGGCCTCTAAGGCCTTATAAAATTGGAAATTAAAATTTATAACATATAATTATCTTT
TAAATTGGTGTT-ATGGTGTTTTTAATTTATTAATTTATTTATAATTTAGTTTTG-ATTT
TATT-TT-ACTAGTATA----ATTTAGTT-TTATTGATTTA-GTAAT--TTAATA-T-TG
AACTAGATTAG-AACATTGATAAT--AGT----A-TATCA----TA-CAGTTTCGTTATC
ATAT-GC-------------------TAG-TAATACTATAAGATACTGGTAATAGCTCAA
TATATAGAAT-AAGTTAGATAT--ATGTTATT--AGATAA-TAC--TATA----------
---CTTAC-ACAT--T-AAC--TTTA--------TAATAGCTTA-ACTTTA---TTAT--
-------ACACT--AACGATACTAT-------TATTAT--TTATAATAT---TGAATTAA
TATACT---AGTTACTCTTAA-ATATAAA-TGTATT-GACT--TGCTTGATTACT---AG
CT-A----T-ACACTG--TTTTAAT--AATA-T-------------TACTAAATTAGT--
--TCTTACT-TATAAACTTAATAA-T-AATATTTATT------------
>KY698441.1 Leishmania braziliensis strain MHOM/PE/91/LC1412 clone LC1412_1 minicircle kinetoplast, complete sequence
------------------------------------------------------------
------------------------------------------------------------
------------------------------------------------------------
------------------------------------------------------------
------------------------------------------------------------
------------------------------------------------------------
------------------------------------------------------------
------------------------------------------------------------
------------------------------------------------------------
-------------------------------------------TAATAAATAAAATTGTT
TTAGTGTATTACGTGATAAATAAATTTATAAAGTTAATAAAATATTGAATTTTGGGGGTA
AAATTTTACTCCCCGACATGCCTCTGGGTAGGGGCGTTCTGCGAAAACCGAAAAATGGCA
TACAGAAACCCCGTTCAAAAAATGCCCGAAAA-TCGCTATTTTTGGCCTCCCCGTGCACA
ATTAGGGGTTGGTGTAATATAGTGGGGCGCGCATCCCGGATTGAGCTAG-GTTCGATAAA
AAGTGGCCTCTAAGGCCTTATAAAATTATAATTCTAGCGTGTTACGTGTTTTTAGATTTA
AAACTAGTTATAATAAATATTTTTTATTACTTTGTTATGTTGAT--TTTAAATTT-ACTA
ATCT-TT-AT----CTAATTAGTTTCTAT-ATA-------A-ATA-G--TTTAAA-T-TA
GTTTTATTTAG-ATTTATTATAC---GTTATATC-TAATA----AT-TATACTTT--GAT
AAT--AACTTT--TATA--AAATTAGCTC-T--GGTTATA--GTGTA------TTATGCT
-------CGT-AACTAATATAT--AACTTGTT--TTATTC-TAT--ATTAT-ATAATACC
ATAGTGAT-ACTA--TAATG--ATAACGTAATGATA------CT-AGATA------C---
----AATACTAG--TAATTTATATATACTC-ATATA-----CACTAGTTTTATAACTGTA
CTTATT---CGATTACATAGA-TAT-AAC-TAT------AC--TTCTATTTATAA---TA
CT-T-GTAC-ACTTTCT---TTG-T--TACA-TCTAATTAGATAACTCACTATTACAG--
--C--------------TAATAAT-T-AGTAA-----------------
>KY698433.1 Leishmania braziliensis strain MHOM/GF/2006/2006_9 clone 2006_9_16 minicircle kinetoplast, complete sequence
------------------------------------------------------------
------------------------------------------------------------
------------------------------------------------------------
------------------------------------------------------------
------------------------------------------------------------
------------------------------------------------------------
------------------------------------------------------------
------------------------------------------------------------
------------------------------------------------------------
-------------------------------------------TTTGTTCTCTAATGTGT
TATGCGCATAAGTGATAATTATTTTTTATAATTTTATAAATTTTAATAAAAATGGGGGTA
GAATTTTACTCCCCGACATGCCTCTGGGTAGGGGCGTTCTGCGAAATCGCAAAAATGGCA
TACAGAAACCCCGTTCAAAAATTGCCCGAAAA-TCGTGTTTTTTGGCCTCCCCGTGCACA
ATTAGGGGTTGGTGTAATATAGTGTGGGGTGCGCTCAGATTTAGGCTAG-CTCCTCGTGA
AATAGGCCTCTTAGAGGCTTCATTTTTAATTTTAAACTTTTTCTAACTTATAATTGTGAT
CTAGATGTTAATATATTTTATTTTTAATAATTAGTTTTAATTTT---------A--ATTT
AA---T---ATAGCAGCACTGATTA--GT-A--ATTTTATT-ATTAC--ACTATGCTAGT
T---CTAA-TTATT-GTTCTACTA-TTTAATAAA---ATGAT-ATT-ATACACTATTAGA
TAACGTTATAGT-CTATGCATTGAATGTA-TTAGATACTA-G-CTCATTACTACGATATT
CTA--ATATAAATAGCAATTAC--AGTTA--TATTACG----TG---GTTATAAT--TAT
AA--TTTTACTGA--TAATA--CTATAAACATACTCGC----TA-GCGATA---TTA---
-ACTGAGTATAC--TATA---GT------------GCACTAGTG----------------
----------AGTAATAGTAA-TA-GA----TACAT-AAAT--ATA------A--T-TTT
AT-TGATATTACTAGAGCATAACTA--TACA-TTAAAC---TCTTATCTAAT-AACTT--
--TAATCATCAGTGCAATAATATT-AACTCAATTAGAAATAAA------
>KY698776.1 Leishmania braziliensis strain MHOM/PE/89/LH754 clone LH754_117 minicircle kinetoplast, complete sequence
------------------------------------------------------------
------------------------------------------------------------
------------------------------------------------------------
------------------------------------------------------------
------------------------------------------------------------
------------------------------------------------------------
------------------------------------------------------------
------------------------------------------------------------
------------------------------------------------------------
-------------------------------------------ATGCTAGAGTTAGAGAC
ATAGTTAGATTTAAATTTTAAATTATTAATGTTGTCTATAAAATCATAAAAATCAGCTCC
AAATTTTACTCCCCGACATGCCTCTGGGTAGGGGCGTTCTGCGAAATCGCAAAAATGGCA
TACAGAAACCCCGTTCAAAAATCCCCCAAAAT-TCGCGTTTTTTGGCCTCCCCGTGCACA
ATTAGGGGTTGGTGTAATATAGTGGCCCGCGCACTCCGGCTAGAGTTAG-AATGTTGGAA
AAGTGGCCTCTAAGGCCTTATAAAATTGGAAATTAAAATGTTTTCAGAATAAATTGTTTT
TAAATTATGAATTTGCTTTAGAATAGTTCTGATGTTAGATAATTAATGT----T----AT
GCTT-A---CATGTGATATTTATTTTTATTATATTAA------TTAA--TTTTATAATT-
GTGCTGTTATATTTATGCCGATA--------------GTGT---TC-TGTTATATTACTT
ATATAGCTATAC-TATGTAGT---ACGTGGTTAGTATGTA-A-TGAGTAACACTAGATTA
GATA-TATAACATATTCTATATATGACTTGTTACT--ATC--TA---GTAATAA--TACG
T-----GACACTA--TAGTT--TGATAATAGCTAT-------AC-TTTTTA---TAGTT-
-TTAATATACTA--TTTAATATTCAATTAT-ATATTATC--TCA-TT--T-TAATAA--A
TTTATTT--TACTAGTGATTA--T--------------TAT--AT--------------A
GT-AATGTTCCGTTCAATTTAATTT--TACATAATAAATATATTTTAT--TT-AATA---
--ACAATA-------ATATTATCG---CT-----ACACTGTT-------
>KY698653.1 Leishmania braziliensis strain MHOM/PE/00/LH699 clone LH699_123 minicircle kinetoplast, complete sequence
------------------------------------------------------------
------------------------------------------------------------
------------------------------------------------------------
------------------------------------------------------------
------------------------------------------------------------
------------------------------------------------------------
------------------------------------------------------------
------------------------------------------------------------
------------------------------------------------------------
-------------------------------------------TTTATATTTATAAATTA
ATTTTGAATTAGAACGTTTTAGTGTTTGTTAATTTTATAATTTTAGTAAAAATGGGGGTC
AAATTTTACTCCCCGACATGCCTCTGGGTAGGGGCGTTCTGCGAAATCGCAAAAATGGCA
TACAGAAACCCCGTTCAAAAATTGCCCGAAAA-TCGCGTTTTTTGGCCTCCCCGTGCACA
ATTAGGGGTTGGTGTAATATAGTGGGCCGCGCACATTCTCCTGGGCTAG-AACTTCATAA
TAGTGGCCTCTTAGAGGCTTGTTTTTAAACTTTCTAACTAAACTTGGATAATATTGTTTT
ATATATTGAATACTAATTTAAA-TTTATGATAAATATATATTTTAATAATTATA---AT-
GGTG-CT-G-TGTTAATATT-AATTTGAT-ATATAATAATT-A---T---TTACT-AGTT
TATCTATGTAGTATCTAT-CAG---TG-CGATT---ATATAG----TAATAGT---TT--
AGTGA---TAC---GT-AGATAGATGTAT-TAGATACTAT-A-ATAG----------G-C
TAT--ATTAC-ATTACAATATA--AGTTACAATTG-------------CTCTAA-TTTAG
A-TA---TAATTCATA-ATA--CTAATAGATACACCATTATACGCTA--CA---TAGTT-
-TGATAAATA-TA-A------TTACTATAG-TTATA--C--TTTTAT--GTAT-ACGTTA
-ATAAATTTATATTAATACAT-CTTACTA---TTAT-CTTC--TC---------------
-----TCTTACCTCTGTTATATGTA--GTT--AGCTGTAATGACTAGT--GTAGATAT--
--TTAATT---AATATGCATA-AT-A-GAACAGT---------------
>KY698614.1 Leishmania braziliensis strain MHOM/PE/00/LH699 clone LH699_84 minicircle kinetoplast, complete sequence
------------------------------------------------------------
------------------------------------------------------------
------------------------------------------------------------
------------------------------------------------------------
------------------------------------------------------------
------------------------------------------------------------
------------------------------------------------------------
------------------------------------------------------------
------------------------------------------------------------
-------------------------------------------TTTAACTTTGAATTATA
ATAATTTATATTTAAATAAAAATTTAATTTTATTGTCTTACATCACGAAAAATGGGGGTC
AAATTTTACTCCCCGACATGCCTCTGGGTAGGGGCGTTCTGCGAAATTCGAAAAATGGCA
TACAGAAACCCCGTTCAAAAAATGCCCGAAAA-TCGCTATTTTTGGCCTCCCCGTGCACA
ATTAGGGGTTGGTGTAATATAGTGGGCCGCGCACATCCTCTGAGGT-TAGAACTCGTGGA
ACTAGGCCTCTTAGAGGCTTGATTTTATAAATTTGAACTGAAAATGAAACTAATCGAATA
AATAAATATTAAATATAGAATTATAGTTGTGTTATAGATATTAAATTAA-TTAT--TTAT
CTTT-A-----TTATAATATTATAT----------GTCGCA--ATGC--GAGTAT-ATAG
TTAGTAATGGTATAGTATATGGTG-TAGTATATA--ATAATT--CT-ATGTATAATACTA
GATATAGTTCC---GTTATGATAATAGTG-TTAGAA-----------TTAGC-C--TAAT
ATTAGCAATTACAACATATATT--GGAGCATATTT--------A---GACATAATACTAT
-----ACTATTATAATG----------------ATAGCCGATAGATGAGATA-A--TAT-
-TAATAATAATG--A-TACAATACTAGCTT-ATAGTGT--------ATTACAATGTATTT
-ATAATT--TTTATTTTATTA-GATC-----TTGTT-TACT--ATATGCTTTACT----A
GT--TCTCTTTAATAAAATAATTAT--TATG-CTAACTCAGTGCTATT--AT-GTTC---
--TAATA--AAGATAA---------------------------------
>KY698550.1 Leishmania braziliensis strain MHOM/PE/00/LH699 clone LH699_20 minicircle kinetoplast, complete sequence
------------------------------------------------------------
------------------------------------------------------------
------------------------------------------------------------
------------------------------------------------------------
------------------------------------------------------------
------------------------------------------------------------
------------------------------------------------------------
------------------------------------------------------------
------------------------------------------------------------
------------------------------------------TAACTGTGTTTAAATAAA
TTTGTTATGCGCTGAACATTGCCTAAGGAGTCGACTCATTACCTCA-TAAAAATGGGGGA
AAATCGTACTACCCGACATGCCTCTGGGTAGGGGCGTTCTGCGAAAACCGAAAAATGGCA
TACAGAAACCCCGTTCAAAAATCCCCCAAAAT-TCGCGTTTTTTGGCCTCCCCGTGCACA
ATTAGGGGTTGGTGTAATATAGTCGGCCGCGCACCCCGGGCTGGGTTAG-GATTGCATAA
AACTGGCCTCTAAGACCTTATGTTTTTGAATTTCTAATTTTTAAACTTATATTTTGCTTT
TAATGTTGCATAAAGTTAGAATTATGATTATATTTAAATTGATA-AAATT---AT-ATTT
ATAA-TA-AT----ATAGCTGT--TCTCG-TTC--T-GTTA-CTA-G--TTTATT-C-AT
TATTTAATTTATTAATTTTATTAA--TTTTTATA-ATACT----AC-TATAGTTTCTATA
ACAT-TACTAT--TATA--TGCTCCATTG-TGTCACTATC--ATGAA------A-TACTA
GCAA---TTA-TAACTAATATA--GATATATG--TTATAC-ACT--A--TT-ACCATACT
ATTATAAT-GCTA--CTCTA--TTG-----------------AT-AAGAT-----AATA-
----GCTAGTTC--CATA---TAGATAATA-ACATT-------AGTATA--TAAATTTAA
TTACTA---TGATTATTTATA-ACTTTAA-TATAAT-TCAA--TTGATATAAACT---CA
C------GA-CTATATATTAATTTT--AATT-TTTATTCAATTATGTTATTAGTAGTT--
--CGATAAA-TAAATATTTAATTT-T-GAAT------------------
>KY698474.1 Leishmania braziliensis strain MHOM/PE/91/LC1412 clone LC1412_34 minicircle kinetoplast, complete sequence
------------------------------------------------------------
------------------------------------------------------------
------------------------------------------------------------
------------------------------------------------------------
------------------------------------------------------------
------------------------------------------------------------
------------------------------------------------------------
------------------------------------------------------------
------------------------------------------------------------
-------------------------------------------TTTAACTTTGAATTATA
ATAATTTATATTTAAATAAAAATTTAATTTTATTGTCTTACATCGCGAAAAATGGGGGTC
AAATTTTACTCCCCGACATGCCTCTGGGTAGGGGCGTTCTGCGAAATTCGAAAAATGGCA
TACAGAAACCCCGTTCAAAAAATGCCCGAAAA-TCGCTATTTTTGGCCTCCCCGTGCACA
ATTAGGGGTTGGTGTAATATAGTGGGCCGCGCACATCCTCTGAGGT-TAGAACTCGTGGA
ACTAGGCCTCTTAGAGGCTTGATTTTATAAATTTGAACTGAAAATGAAACTAATCGAATA
AATAAATATTAAATATAGGATTATAGTTGTGTTATAGATATTAAATTAA-TTAT--ATAT
CTTT-A-----TTATAATATTATAT----------GTCGCA--ATGC--GAGTAT-ATAG
TTAGTAATGGTATAGTATATGATG-CAGTATATA--ATAATT--CT-ACGTATAATACTA
GATATAGTTCC---GTTATGATAATAGTG-TTAGAA-----------TTAGC-C--TAAT
ATTAGCAATTACAACATATATT--GGAGCATATTT--------A---GACATAATACTAT
-----ACTATTATAATG----------------ATAGCCGATAGATGAGATA-A--TAT-
-TAATAATAATG--A-TACAATACTAGCTT-ATAGTGT--------ATTACAATGTATTT
-ATAATT--TTTATTTTATTA-GATC-----TTGTT-TACT--ATATGCTTTACT----A
GT--TCTCTTTAATAAAATAATTAT--TACG-CTAACTCAGTGCTATT--AT-GTTC---
--TAATA--AAGATAA---------------------------------
>KY698756.1 Leishmania braziliensis strain MHOM/PE/89/LH754 clone LH754_97 minicircle kinetoplast, complete sequence
------------------------------------------------------------
------------------------------------------------------------
------------------------------------------------------------
------------------------------------------------------------
------------------------------------------------------------
------------------------------------------------------------
------------------------------------------------------------
------------------------------------------------------------
------------------------------------------------------------
-------------------------------------------ATATGTGACATTAGAAA
ATAATTTACTTGTGTCTTACGCCTAAGGAGTCGACTCCTTACCCCGCAAAAATGGGGGCA
AAATCGTACTACCCGACATGCCTCTGGGTAGGGGCGTTCTGCGAAAACCGAAAAATGGCA
TACAGAAACCCCGTTCAAAAATCCCCCAAAAT-TCGCTATTTTTGGCCTCCCCGTGCACA
ATTAGGGGTTGGTGTAATATAGTGGGCCGCGCACCCCGACTCGAGCTAG-GATGCTGCAA
AAGTGGCCTCTAATGCCGTATAATTTTGATAATTTGAAATTAACAATTAATATTTGACAT
TTAAAGTTTTATTTTTAGTTTTGATGATGAATTATTATTGTGAT-GCATTGTTAT-AGTT
AAT--TA-A-TAT--TATTTATTTATTAG-ATA--T------TTAAT--TTAGTT-T-AT
AAT-TAGAA---CTTTATTAGTTA--CTATTAGT-TAATG----CT-AGTTATATATAAA
TTTTAATAATG--ATAA--TACTATCGTG-T--TACTGGC--ATAGA------ATTACAT
CATA--TTAT-ATCACATATTA--GTTATATT--CTATAT-ATA--GCTAT-ATTACCAT
CTTATACA---------CTA--TGAATGCGCTAGTAATGAGTCT-AACTT------TGA-
-TAATATAGAAC--TTTATTGTATTACATT-TATTA-------ATAATTT-ATTATCTCT
AA--------------TGTTT-ATACTAT-ATATTT-ATCG--TTACTATAATTT---TA
CT-A-ATTG-AACTAAT--CATTGC--TAGT-TACGTGTGAT-AGCTAAATAATAAAT--
--A-----T-AATAAAATCAATGT-T-AGATA-------A-TA------
>KY698749.1 Leishmania braziliensis strain MHOM/PE/89/LH754 clone LH754_90 minicircle kinetoplast, complete sequence
------------------------------------------------------------
------------------------------------------------------------
------------------------------------------------------------
------------------------------------------------------------
------------------------------------------------------------
------------------------------------------------------------
------------------------------------------------------------
------------------------------------------------------------
------------------------------------------------------------
-------------------------------------------TAGACTATTATTATAAT
TTAGAAATAATTTTAAATAAATGTTTATCTTAGTTTTATAATTTCGTAAAAATGAGGTTA
AAATTTTACTCCCCGACATGCCTCTGGGTAGGGGCGTTCTGCGAAAACCGAAAAATGGCA
TACAGAAACCCCGTTCAAAAATCCCCCAAAAT-TCACGTTTTTTGGCCTCCCCGTGCACA
ATTAGGGGTTGGTGTAATATAGTGGGCCGCACACTCTGGATTGAGCTAG-GATAGACGAA
ACTAGGCCTCTTAGAGGCTTGATTTTTAAAATTTAAATTATTAAACTTGTTTTTGACATT
TAAAACTTAAAATATATAATTTAT------TAATAATGTTGCTCGCTATTAGAT--CTAA
TTTA-TT-ATAATTTAATT-AATTTTATT-TGTATACAATT-TTATT--ACTA-T--CTA
TATGCTAT-AA-TGTTACTAATA---------TA-GTTCAAT-GAT-C-------TGTTC
--------------TAATGGTTACA--TA-TAA-----TA-G-TAGC-CGTATTAGCTTC
-------GATATAGTGCATATT--ATAACAT--------A--TT---ATAATA--TATAT
TAG--TAATACTCTCATATG--ATACTATAGCATTACT-CTTAC-TCTCTA---TTAGC-
-ATTCAT-TACGA-TAATAACATTATTTAA-TAAT-TAT--TGTATTACATTGTTATAAG
-TTTATTACTCATATTAAATA-----ATA---TAAT-TTTG--TTATTCATTTTAT-T-A
C---------ATGTCAGTTCCATTATTAACT-ATGATG----AACTAG----TATTAA--
--CTAAGATTAGAGTAT--TACAT-T-AAG-C-----------------
>KY698715.1 Leishmania braziliensis strain MHOM/PE/89/LH754 clone LH754_56 minicircle kinetoplast, complete sequence
------------------------------------------------------------
------------------------------------------------------------
------------------------------------------------------------
------------------------------------------------------------
------------------------------------------------------------
------------------------------------------------------------
------------------------------------------------------------
------------------------------------------------------------
------------------------------------------------------------
-------------------------------------------CTAATCTTTGATAAATA
ATATTTTAAATTTTTATAATGCTGATAATTATTTTTTATAAAATTAATAAAATCGAGCAA
AAATCGTACTCCCCGACATGCCTCTGGGTAGGGGCGTTCTGCGAAAACCGAAAAATGGCA
TACAGAAACCCCGTTCAAAAATCCTCGAAAAA-TCGCTATTTTTGGCCTCCCCGTGCACA
ATTAGGGGTTGGTGTAATATAGTCGGCCGCGCACCCCGGGCTGGGTTAG-GATGTGTGAA
ATATGGCCTCTAAGGCCTTATGTTTTTATAATTCTAACTTTGAATGGGAATATTAACTTA
TAAACTTGAATAAACTAATAAATAGAATTAATATTAT----G--ATGTAATACG--ATGC
T-------ATTAATAATGTTATG----AT-ATATTTATTAT--TA-----GTTC----TC
TGATTAC--ACTTTATATAATACT--AGTTCCG--------------TTATAGCTCTATA
TACT-AGTGAT--AAACATTGTGCTATTA-GTGTAGTAGTAATGAGTAAG---ATAATAT
TAGA--GTAC-ATATAGAATAT--AAGTT---------AT-ATT--ACATA--TAGTAAC
CCTA---T-GCTA--TATTA--CATCTATTAT----------------------------
-----GACTATA--CTTACATTATTACTCA-CTACATACAATTATTATTTAATACATTTT
AAT-TTT-AATTTAATGATGTATTAGCTT-ATAATA-TTTA--ATCTAGAGTTTA--CAT
AT-TTTTATATTCTAATGTTATAGA--TAAAGTTTAGTT------CTGATATATTACTAT
GTCATGTGCAGTTAACGTTA-----------------------------
>KY698611.1 Leishmania braziliensis strain MHOM/PE/00/LH699 clone LH699_81 minicircle kinetoplast, complete sequence
------------------------------------------------------------
------------------------------------------------------------
------------------------------------------------------------
------------------------------------------------------------
------------------------------------------------------------
------------------------------------------------------------
------------------------------------------------------------
------------------------------------------------------------
------------------------------------------------------------
-------------------------------------------TGATATGAGTAAATAAT
ATTTTAAATAAATTTATTTTAATTGCATTACTCGTTCATAAAATCATAAAAATGGGGGTA
GAATTTTACTCCCCGACATGCCTCTGGGTAGGGGCGTTCTGCGAAAACCGAAAAATGGCA
TACAGAAACCCCGTTCAAAAATCCCCCAAAAT-TCGCGTTTTTTGGCCTCCCCGTGCACA
ATTAGGGGTTGGTGTAATATAGTCGGCCGCGCACTCTGGATTGAGCTAG-GATGTATAAA
AATAGGCCTCTTAGAGGCTTGATTATTATGAATTAAGATTGAACTGAATTAATATTTATT
TTAAACTAATATTTGCTATCTCACTGTTCTAATATCTTTACTAGTGGCA-TACA--ATTA
ATTA-A---AACTATAATATAATAATTTA-A--TTGTGCA---GTGT--TATGTG-TTAA
TTAGTAATATTAA-------------------TT--TTTATA--CT-ATCTATATTATAA
TGTATAGTTCC---GTTCAGTGTATTACA-TAGTTA-----------GCCTC-G--TATT
AGGATAATATAGAATAACTTAT--TCTG---TAAT--------T---GCTCTATATTGGT
-----ACTATTTTAGTAATA---CTTAGTAACACTGGGTAATACACGATAAT-A--TAC-
-ATAGTTTAATC--T-TATTATATAATGTT-ATCTCAC-----TTTATACTAATATGTTC
-TCTAAT--GATAAATAAT----TTA-----ATTTA-AATA--ATATTACTAATA----C
AC--TATCTT-TATTAATTCTATGT--TCTC-TGCATTTTAACTTTAT--TA-GTGC---
----TGTATTAGCTTG---------------------------------
>KY698546.1 Leishmania braziliensis strain MHOM/PE/00/LH699 clone LH699_16 minicircle kinetoplast, complete sequence
------------------------------------------------------------
------------------------------------------------------------
------------------------------------------------------------
------------------------------------------------------------
------------------------------------------------------------
------------------------------------------------------------
------------------------------------------------------------
------------------------------------------------------------
------------------------------------------------------------
-------------------------------------------ATGCTAGAGTTAGAGAC
ATAGTTAGATTTAAATTTTAAATTATTAATGTTGTCTATAAAATTATAAAAATCGAGTTA
AAATTTTACTCCCCGACATGCCTCTGGGTAGGGGCGTTCTGCGAAATCGCAAAAATGGCA
TACAGAAACCCCGTTCAAAAATACCCCAAAAA-TCGCGTTTTTCGGCCTCCCCGTGCACA
ATTAGGGGTTGGTGTAATATAGTGGGCCGCGCATCCCGGCTGGAGTTAG-ATTGTTGAAA
AAATGGCCTCTAAGGCCTTATAAAATTGGAAATTAAAATGTTTTCAGAATAAATTGTTTT
TTAATTATAAATTTGCTTTAGATTAGTTCTGATGTTAGATAATTAATGT----T----AT
GCTT-A---CATGTAATATTTATTTTTATTATATTAA------TTAA--TTTTATAATT-
GTGTTATTATATTTATGCCGATA--------------GTGT---TC-TGTTATATTACTT
ATATAGTTATAC-TATGTAGT---ACGTGGTTAGTATGTA-A-TGAGTAATACTAGATTA
GATA-TATAACATATTCTATATATAACTTGTTACT--ATC--TA---GTAATAA--TACG
T-----GACACTA--TAGTT--TGATAATAGCTAT-------TC-ATTTTA---TACTT-
-TTAATATACTA--TTTAACATTCAATTAT-ATATTATC--TCA-CT--T-TAATAA--A
TTTATTT--GACTAGTGATTA--T--------------TAT--TT--------------A
GT-AATGTTCCGTTCAATTTAGCTA--TACATGATAAATATATTTTAT--TT-AATA---
--ACAATA-------ATATTATCA---CT-----ACACTGTT-------
>KY698533.1 Leishmania braziliensis strain MHOM/PE/00/LH699 clone LH699_3 minicircle kinetoplast, complete sequence
------------------------------------------------------------
------------------------------------------------------------
------------------------------------------------------------
------------------------------------------------------------
------------------------------------------------------------
------------------------------------------------------------
------------------------------------------------------------
------------------------------------------------------------
------------------------------------------------------------
-------------------------------------------TAGCTTATAAATTTGTG
ATAATGCATGTTAATATCTTGCCTAAGGAGTCGACTCCTTACCCCGCAAAAATGGGGGCA
AAATCGTACTACCCGACATGCCTCTGGGTAGGGGCGTTCTGCGAAATTCGAAAAATGGCA
TACAGAAACCCCGTTCAAAAATCCTCGAAAAA-TCGCTATTTTTGGCCTCCCCGTGCACA
ATTAGGGGTTGGTGTAATATAGTGGGCCGCGCACCCCGGCTCGAGTTAG-GATGCTGCAA
AAGTGGCCTCTAAGGCCTTATAAAATTTAAAATTGAACTATTATGGTTGTTTTCGAATTA
AATTCTAATTAAAC-TTATTTTTATAAATATATTCGCGTTGTTA-CTAGTAATAT-GTCG
CTAA-TG-TT-----GAACTAGTTTATTA-TAA--T-AGTG-ATG-T--AATGTA-G-TT
TA---ATTGTTATATTTTAATACA--GTTTAATA-ATATT----AT-TACTATCAGTGTT
CTAT-ATCTAT--TCAT--TACACGTTAG-C---TCTAAT--ACT-------------AT
CTAT---TCT-AATATAACTGC--AATATATA--TTATAG-TAC--T-------------
----------------ATTA--TGAGTGTA-TTATTATGATTAT-ACGTGA---ACATA-
----GACTATAC--TATACTAACTATAATG-CTATT----ACCACGCTA--TACATTGAA
TATAAA---TTATAAAATAGA-ATT---A-TACTTT-GTTA--TTGATGTAATAA---TA
CA-T-TTAA-ATTTATTTTACTTTT--TCTT--TTCTATTCATTTATTACTATTGCCT--
--CATCTAT-CACTATTTTATTTT-T-ATT-------------------
>KY698458.1 Leishmania braziliensis strain MHOM/PE/91/LC1412 clone LC1412_18 minicircle kinetoplast, complete sequence
------------------------------------------------------------
------------------------------------------------------------
------------------------------------------------------------
------------------------------------------------------------
------------------------------------------------------------
------------------------------------------------------------
------------------------------------------------------------
------------------------------------------------------------
------------------------------------------------------------
-------------------------------------------AAATATTATTTAACTAG
TTTTAGATAAAATTAATGTTACTGTATTGTTAGATTCAAATTATCAATAAAAATTCAATA
AAATCGTACTCCCCGACATGCCTCTGGGTAGGGGCGTTCTGCGAAAACCGAAAAATGGCA
TACAGAAACCCCGTTCAAAAATCCCCCAAAAT-TCGCGTTTTTTGGCCTCCCCGTGCACA
ATTAGGGGTTGGTGTAATATAGTGGGCCGCGCATCCCAGCTCAGGTTAG-ATTGGTGCGA
AACTGGCCTCTAAGGCCTTATAATTTTGAATTTCTAAATAATTCGCGTTTTATTGTTGAT
AAATAGAATATTATTTAATTTTAATTTATAATTTAGC-------TTGTTATATG--TCAC
TTAT--C-AATGTTCTAATTAGAAATAAT-ATTTTAAAT-----------TTAA----TT
AAT-TGT--TATAGCTTTAGTAAT--TTTATATT-ATGA------T-AGTTATAATTAGA
TGAT-ATAGTT--CTAT-GTTATTAATAA-TCATACTGGTAACC--TCTC---ATTAGCT
CAAA--TTTG-ATATTATATAT--TAGTT---------AC-AAC--TTGTT-------TT
GTAT---T-ACTA--TTTTA--ATACTATATCATTACACT--------------------
-----CTATAAT--ACTATCTATATACTCG-CTAGCGATAATTATAATGTAATGGAACTA
GTG-T---------TATATA---GTGATT-GTAACT-ATAC--ATAATATTAAAT--ATA
TT-TATTATATTATAACTCTACTTT--AGTATTTCGATTGTATTCCGATGATATTACTGC
TATACATGAACATATATGCGCTGT-A-ATAGATA---------------
>KY698423.1 Leishmania braziliensis strain MHOM/GF/2006/2006_9 clone 2006_9_6 minicircle kinetoplast, complete sequence
------------------------------------------------------------
------------------------------------------------------------
------------------------------------------------------------
------------------------------------------------------------
------------------------------------------------------------
------------------------------------------------------------
------------------------------------------------------------
------------------------------------------------------------
------------------------------------------------------------
----------------------------------------GTAATAAAATTTAATTTTGA
TTATT---ATGTTGCTAAATATTTTTATTTATTTTTATAAAATTGTCAAAATTGGGGGAT
AAATTTTACTCCCCGACATGCCTCTGGGTAGGGGCGTTCTGCGAAATCGCAAAAATGGCA
TACAGAAACCCCGTTCAAAAATCCTCGAAAAA-TCGCTATTTTTGGCCTCCCCGTGCACA
ATTAGGGGTTGGTGTAATATAGTGGGCCGCGCACATCCTCTCAGGTTAG-AATGCCTCGA
AACTGGCCTCTAATGCCGTATGTTTTTGAATTTTAAACTTGAAATAGAATAAATTGAAAT
TAATGTGAAT--------------AATAACTTAAATTGATTTA-ATATTGACTAGTTTAG
ATGATAT-TATTTGTTTCTAATCTTATCT-ATATTATTTAT--CT-----CTAGT-TTAC
TCTATTA--TATCACTATACTTGC--TTTACTAT-TAGATAA---T-GTATGTGTATAGT
TAGT-TCTATT--ATAG--CATTGTAACA-TTGTATTACTTAGTTAGATA---TAATACC
AAAA--TATT-CCCT---TTTC--TAGTTATATTTGAGCT-AAT--ATTTA-GATAGTTT
T-AG---T-ATTA--TAATA--TAAATGTT-ATTAAAATT----------------ATA-
-CTTTATTATTA--TTACTCAATATTAC-T-AATATGATAACTATGATTCACTGATATAC
ACTGTT--------ACATTTATTTAAACT-TTAATA-TACA--TTTACACTATCT-----
----CTTA------CTTCTTATAGA--TCTTTGTTGTTTATAATGTGCTTATTTAGTT--
--CAATTTATAATTATAATT----------CTTT---------------
>KY698420.1 Leishmania braziliensis strain MHOM/GF/2006/2006_9 clone 2006_9_3 minicircle kinetoplast, complete sequence
------------------------------------------------------------
------------------------------------------------------------
------------------------------------------------------------
------------------------------------------------------------
------------------------------------------------------------
------------------------------------------------------------
------------------------------------------------------------
------------------------------------------------------------
------------------------------------------------------------
-------------------------------------------ATGCTAGAGTTAGAGAC
ATAGTTAGATTTAAATTTTAAATTATTAATGTTGTCTATAAAATCATAAAAATCGAGTTA
AAATTTTACTCCCCGACATGCCTCTGGGTAGGGGCGTTCTGCGAAATCGCAAAAATGGCA
TACAGAAACCCCGTTCAAAAATCACCCAAAAA-TCGCATTTTTCGGCCTCCCCGTGCACA
ATTAGGGGTTGGTGTAATATAGTGGGCCGCGCACCCCGGCTGGAGTTAG-AATGTTGGAA
AAGTGGCCTCTAAGGCCTTATAAAATTGGAAATTAAAATGTTTTCAGAATAAATTGTTTT
TTAATTATAAATTTGCTTTAGATTAGCTCTGATGTTAGATAATTAATGT----T----AT
GCTT-A---GATGTAATATTTATTTTTATTATATTTA------TTAA--TTTTATAATT-
GTGTTGTTATATTTATGCCGATA--------------GTGT---TC-TGTTATATTACTT
ATATAGTTATGC-TATGTAGT---ACGTGGTTAGTATGTA-A-TGAGTAACACTAGATTA
GATA-TATAACATATTCTATATATAACTTGTTACT--ATC--TA---GTAATAA--TACG
T-----GACACTA--TAGTT--TGATAATAGCTAT-------AC-ATTTTA---TAATT-
-TTAATATACTG--TTTAACATTCAATTAT-ATATTATC--TCA-CT--T-TAATAA--A
TTTATTT--GACTAGTGAATA--T--------------TAT--AT--------------A
GT-AATGTTCCGTTCAATTTAGTTA--TACATAATAAATATATTTTAT--TT-AATA---
--ACAATA-------ATATTATCA---CT-----ACACTGCT-------
>KY698760.1 Leishmania braziliensis strain MHOM/PE/89/LH754 clone LH754_101 minicircle kinetoplast, complete sequence
------------------------------------------------------------
------------------------------------------------------------
------------------------------------------------------------
------------------------------------------------------------
------------------------------------------------------------
------------------------------------------------------------
------------------------------------------------------------
------------------------------------------------------------
------------------------------------------------------------
-------------------------------------------AAATTTTATTAATAGAT
CAGCGCAATACAGTGTTATTATGGTTGAATAAATTTATAAAATATTAAAATTTTAGACCA
AAATCGTACTCCCCGACATGCCTCTGGGTAGGGGCGTTCTGCGAAAACCGAAAAATGGCA
TACAGAAACCCCGTTCAAAAATTGCCCGAAAA-TCGCGTTTTTTGGCCTCCCCGTGCACA
ATTAGGGGTTGGTGTAATATAGTGGGCCGCGCACTCCGGCTAGAGTTAG-AATGCCATGA
AATAGGCCTCTGAGCAGCCATATTTTTATTTTGAAACTAAACTGCACTATTAAATGTTAT
TATGTGATATATTTAATTTAAAATCTAATTTATATTTAATTTTATCTT-ATATT--ACTG
CTAT-A---TCTTAGACTATACATGACAG-T-CTATATAAT-ATTAT--TACTATG----
--TGTTCTTA----------TCAT-TGTTC---T---ATACT-AT--AGT-TTTGATATT
GTATAACACTGT-TCCATACTAGATAATA--CTGCGTTAG-A-CTCATTACC---CGAAA
ATG--C---TATTTATAACTAG--TTGTA--ACTTGTATT--TT---TTAATAATATCTA
ATAAAATTTATAT--AGTTA--TGGTT--------ATAGAGTAG-ATAGTT---ATAAT-
-A------TTTA--ATAA-TATGATACATT-ACTAGCTC--TAC-T---GATATAGATTT
A---ATA-TGTTCTATTTTAT-TTTATAC-TTTGAT-TACC--ATG------CATT-TAT
AC-TTTTAATAATTAATT-----------AA-TTTT------GTTTTACTA---TTTA--
--ATGTGCAC-----GATTAGCTA-TCATAAATAAA-----TA------
>KY698708.1 Leishmania braziliensis strain MHOM/PE/89/LH754 clone LH754_49 minicircle kinetoplast, complete sequence
------------------------------------------------------------
------------------------------------------------------------
------------------------------------------------------------
------------------------------------------------------------
------------------------------------------------------------
------------------------------------------------------------
------------------------------------------------------------
------------------------------------------------------------
------------------------------------------------------------
------------------------------------------TAACTTTTGTAACGTTAG
ATGATAAACTTTTTAAT-TTTGTTATTTTTAATTTTATAAAATTCGTAAAAATGGGGGTC
AAAATTTACTCCCCGACATGCCTCTGGGTAGGGGCGTTCTGCGAAAACCGAAAAATGGCA
TACAGAAACCCCGTTCAAAAAATGCCCGAAAA-TCGCTATTTTTGGCCTCCCCGTGCACA
ATTAGGGGTTGGTGTAATATAGTGGGCCGCGCATTCCGAGTTGAGCTAG-CTTCGATAAA
ATGTGGCCTCTTAGAGGCTTAAAATTAATTTTCTAACTCTAAAACTGGATTATTGTTATT
TTGATA-----TTAATTTTG---TTTTACTATTATAATTTAACTTGTATACTAG---CT-
GTTA-CT-G-GTAATATACTAGCTCCGTT-CTATTAATATA-TT------ATCTA-TGTG
TACTGAATTAGTTCTATT-GAATA-TAAAAT-----TATTAG-TAA---CACG---CT--
ATTACATGCGT------ATATAATGATAA-TACGAG--------TAAG---------A-T
TGA--GTATA-ATATGGCATAG--AATATA--TT-----------------GCC-TTTAA
TATGATATATGATGTATTAC--ACTATATTACACTACTATACATTACATAA---TAGAA-
-CTATATACGTTA-C---TACTC---ATAG-CACTGATA--TCATTG--ATTA-TATATA
-AATAATT-ATGTATTATGTT-ACAAGAA---TAAT-ATTA--ATTTAATAATGAA-TT-
-T-AATTTTCTATTTCTCTTTCCA--------A--TGCTGTGTCTAGA--TA----GT--
--TTCAATTATTTTAA--TAA-AT-G-TTAATT----------------
>KY698622.1 Leishmania braziliensis strain MHOM/PE/00/LH699 clone LH699_92 minicircle kinetoplast, complete sequence
------------------------------------------------------------
------------------------------------------------------------
------------------------------------------------------------
------------------------------------------------------------
------------------------------------------------------------
------------------------------------------------------------
------------------------------------------------------------
------------------------------------------------------------
------------------------------------------------------------
-------------------------------------------TTTTAATTTGTATTTTA
TGATGTTACGCTCTATTAGATGTGTCATTATAATCTATAATTTTGCTAAAAATCAGCTCC
AAATTTTACTCCCCGACATGCCTCTGGGTAGGGGCGTTCTGCGAAATCGCAAAAATGGCA
TACAGAAACCCCGTTCAAAAATCCCCCAAAAT-TCGCGTTTTTTGGCCTCCCCGTGCACA
ATTAGGGGTTGGTGTAATATAGTCGGCCGCGCATCCCAGCTCAGGTTAG-AATTGCGTGA
AACTGGCCTCTAAGGCCTTGTGTTTTTAATTTTTAACTTTGAATTGAGATTTAATGTTAT
TTT-CTAATTAAATTATTTT--TCAAATTAGATTTTATATTAAACTAGCTTGAAT-AAAA
---------TTATTATGTTGTTTGAGAAT-AAATAGTTT-----TGA--TTTAAT-T-AA
A--TTTATATT-TACTAATTTTAA--ATTATTTA-TTATA----TC-AACTATCGATAAT
AATG-ATTAGC--TCTA--AACTTTATAA-ATTCACTGTATTACATCGT----ATATATT
AGCATAGAAT-AAGT-TTATAT--TAGATATA--TATTAG-ACT--AGATA-C-TAGCTT
ATACT----ATAG--C-ATT--GATGGACATACATAA--TACTA-GTGATA---CTATA-
--TT---TAACT--ATAA---ACTA-------TACGGG--GAGATAATGT--TATAAGAA
-----T---AGATAGAGTTTG-TTATAAA-TATATA-AATT---GAATGTTATTA---AT
AT-TCGTGT-TCACAA--TAATTAT--TCTC-TGCGTTTCTATTTTAATAATTTTTAT--
--AATTGTA-ATATAA---------------------------------
>KY698576.1 Leishmania braziliensis strain MHOM/PE/00/LH699 clone LH699_46 minicircle kinetoplast, complete sequence
------------------------------------------------------------
------------------------------------------------------------
------------------------------------------------------------
------------------------------------------------------------
------------------------------------------------------------
------------------------------------------------------------
------------------------------------------------------------
------------------------------------------------------------
------------------------------------------------------------
-------------------------------------------TATTAACTTTATGCTAG
AGTGTTATGTGTGTTTATGATTTATTAATTTACTGCATTACATCATCAAAAATTAGCATA
AAATCGTACTCCCCGACATGCCTCTGGGTAGGGGCGTTCTGCGAAAACCGAAAAATGGCA
TACAGAAACCCCGTTCAAAAATCCCCCAAAAA-TCGCGTTTTTCGGCCTCCCCGTGCACA
ATTAGGGGTTGGTGTAATATAGTGGGCCGCGCACCCCGGCTAGAGTTAG-GATGGTGAAA
AAGTGGCCTCTAAGGCCTTATAAAATTGGACTATTATTCTTTTTGACATTATATTAATTT
ATAATTAATTTTTAATATTAAATTCTATTCATTGCTACGTTATATGCTATGTCTA-CACT
AGTA-AA-GCTAGATTAT---AAATATTA-TTGTAATGTTA-GTAGT--ATGATG-T-TT
A-----------------ATTTAT--AGTTTTTA-TATTG----AA-TAATAATTTTATC
TAAC-GTTGGT--AATA--TTGT---TAG-TGATAATATGGGTTACTAT----ATCAGCA
TAATTAGATT-ACAACTTATAT--TTAATATT--AGTTAG-TAT--TATCT-CGTAATGT
ATAGTATT-ATGT--T-AGT--TTGA--------TAAATTTATA-ACTCTA---TAGA--
-------TACAT--ATAACTTTAT--------TACTAT--ACGGTAACG---TGCACTAT
------------------TAT-ATTTAAT-TATTAT-ACAC--TGATTATAACTA---TC
AT-ATATCT-ATATAC--ACATAAA--CTTG-CTCTACTTGGTTGTTATTAATACATT--
--ACAACTA-TGGAACAATAATAA-A-ATAATTTAAA------------
>KY698522.1 Leishmania braziliensis strain MHOM/PE/91/LC1412 clone LC1412_82 minicircle kinetoplast, complete sequence
------------------------------------------------------------
------------------------------------------------------------
------------------------------------------------------------
------------------------------------------------------------
------------------------------------------------------------
------------------------------------------------------------
------------------------------------------------------------
------------------------------------------------------------
------------------------------------------------------------
-------------------------------------------TTTGTTCTCTAATGTGT
TATGCGCATAAGTGATAATTATTTTTTATAATTTTATAAATTTTAATAAAAATGGGGCTA
GAATTTTACTCCCCGACATGCCTCTGGGTAGGGGCGTTCTGCGAAATCGCAAAAATGGCA
TACAGAAACCCCGTTCAAAAATTGCCCGAAAA-TCGTGTTTTTTGGCCTCCCCGTGCACA
ATTAGGGGTTGGTGTAATATAGTGTGGGGTGCGCTCAGATTTAGGCTAG-CTCCTCGTGA
AATAGGCCTCTTAGAGGCTTCATTTTTAATTTTAAACTTTTTCTAACTTATAATTGTGAT
CTAAATGTTAATATATTTTATTTTTAATAATTAGTTCTAATTTT---------G--ATTT
AA---T---ATAGCAGCACTGATTA--GT-A--ATTTTATT-ATTAC--ACTATGCTAGT
T---CTAA-CTATT-GATCTACTA-TTTAATAAA---ATGAT-ATT-ATATACTATTAGA
TAACGTTATAGT-CTATGCATTGGATGTA-TTAGATACTA-G-CTCATTACTACGATATT
CTA--ATATAAATAGCAATTAC--AGTTA--TATTACG----TG---GTTATAAT--TAT
AA--TTTTACTGA--TAATA--CTATAAACATACTCGC----TA-GCGATA---TTA---
-ACTTAGTATAC--TATA---GT------------GCATTAGTA----------------
----------AGTAATAGTAA-TA-GA----TACAT-AAAT--ATA------A--T-TTT
AT-TAGTGTTACTAGAGCATAACTA--TACA-TTAAAC---TTTTATCTAAT-AACTT--
--TAATCATCAGTGCAATAATATT-AACTCAATTAGAAATAAA------
>KY698435.1 Leishmania braziliensis strain MHOM/GF/2006/2006_9 clone 2006_9_18 minicircle kinetoplast, complete sequence
------------------------------------------------------------
------------------------------------------------------------
------------------------------------------------------------
------------------------------------------------------------
------------------------------------------------------------
------------------------------------------------------------
------------------------------------------------------------
------------------------------------------------------------
------------------------------------------------------------
-------------------------------------------AAAATAAAAAATAAAAA
TTTAGTAATACACGTTGTTATGGTGTTATAATGTTTATAAAATTCGTAAAAATGGGGGTC
AAAATTTACTCCCCGACATGCCTCTGGGTAGGGGCGTTCTGCGAAAACCGAAAAATGGCA
TACAGAAACCCCGTTCAAAAAATGCCCGAAAA-TCGCTATTTTTGGCCTCCCCGTGCACA
ATTAGGGGTTGGTGTAATATAGTGGGCCGCGCACTCGGAATTGAGCTAG-CATTGATGAA
ACTAGGCCTCTTAGAGGCTTGATTTTTAAAATTAACAGTGAAATTAGAGATAAATGAAAT
AAAGCTTAATATAAACTTATTAATGTTGATTTGAATTAATATTTATTCTAATTA---TA-
ATTA-T--T-TATT--AACTTATCTCACA-CTAGTATTGTT-ATG-----CTCAT-TATA
CTATA----TAGTTCTAT--CTAT-GTATACTA---ATTTTA-TAATAATATG---GT--
ACCGGTTAGAT---AC-TACTTAGTTATA-TACTC---GC-G-ACATT------A-CC-A
AAT--AATAT-CAATTGTAACT--AATATTAGATA--------T---GTGTAGA-CTAGT
AATACTTAT-AATA---ACT--ATAACTCTATCTTACTATTAGCTTAACAA---TAAAG-
-TTTATTTTAGTA---------TATTATAA-TTTTAATG--TTAGTA--TGTA-ATTAGA
-TTTAAAT-AATAATTAATTT-AAGTTTA---ATAA-ATAT--ATTTACTCTGATG-TTA
AT-TG---CATTAGAACTTTACA---------T--GGCTATCAT----------------
------TA--CTCGAGATAATACT-A-ATA-------------------
>KY698763.1 Leishmania braziliensis strain MHOM/PE/89/LH754 clone LH754_104 minicircle kinetoplast, complete sequence
------------------------------------------------------------
------------------------------------------------------------
------------------------------------------------------------
------------------------------------------------------------
------------------------------------------------------------
------------------------------------------------------------
------------------------------------------------------------
------------------------------------------------------------
------------------------------------------------------------
------------------------------------------GTAATAAGTAATGATTGA
GATA-ATGTTTTGGTAATATGTCGATAATAAAATTAAAAATAATCGATAAAATGGGGGTT
AAATTTTACTCCCCGACATGCCTCTGGGTAGGGGCGTTCTGCGAAATCGCAAAAATGGCA
TACAGAAACCCCGTTCAAAAATACCCCAAAAA-TCGCGTTTTTCGGCCTCCCCGTGCACA
ATTAGGGGTTGGTGTAATATAGTGGGCCGCGCACTCCGGCTAGAGTTAG-AATGCCTCAT
TATAGGCCTCTTAGAGGCTTGTTTTCGATGTTGCTGCGCTGAAATGATAGAATTACAATT
GAACTGGAATTATATATTATTTAACAGTTAATATTTATTATGCTATGC-AGTTC--TCTG
TTAA-CT-TTACTCTATACTAGTTCTATT-A--TTGAACTA-ATTTA--GTTATCTAATA
AAGTTTAATAGTGTTATTGATGTA-ATATAA--------------------------TTA
TT-TTATAATCT-AA-----T-AATACGTAACGTTATAAT-A-CTGGTTAGC---TCAAT
ATT--AGCTCAATATAACTAAT--ATATA--ATATAAGTT--GT---AGTACTAT--TTA
GTGTTATT-A-----TTACT--ATTCAATAACATTATTACATAC-TCTAGC---T-----
-------TATAC--TTAC-TTTATA----T-ATACTCGC--TTG----CGATAAATA--T
TATATGT-ATTACGAT-GTGT-AGTTATG-ATACTT-AAAT--GTA------ACAC-TAT
AT-TTTTCTTATTCTTTATTTAT------CA-TTGACTTA-TCTTT-ATGTT-CGATA--
--ATATTAAA-----TTTTATAAT-AACAGTTTTATTATGCTAGT----
>KY698717.1 Leishmania braziliensis strain MHOM/PE/89/LH754 clone LH754_58 minicircle kinetoplast, complete sequence
------------------------------------------------------------
------------------------------------------------------------
------------------------------------------------------------
------------------------------------------------------------
------------------------------------------------------------
------------------------------------------------------------
------------------------------------------------------------
------------------------------------------------------------
------------------------------------------------------------
-------------------------------------------AAATAAAATTATAAATT
GTTTAGCATTAGAGTTTTATTATTGTGATTAAATTTATAAATTTCTAAAAATTAGAGCAA
AAATCGTACTACCCGACATGCCTCTGGGTAGGGGCGTTCTGCGAAAACCGAAAAATGGCA
TACAGAAACCCCGTTCAAAAATTGCCCGAAAA-TCGCGTTTTTTGGCCTCCCCGTGCACA
ATTAGGGGTTGGTGTAATATAGTGGGCCGCGCACCCCGGCTTGAGCTAG-GACAGTGGAA
ATATGGCCTCTAAGAGGCTTAATTTTAAAATTCTAACTTTACTTGAATAATAAATGAATA
ATATGATTTAAATTTAATTATTAGCTTAGATA-GAACTAGTTTAGT-----------TAA
TATA-AT-GTTATCTAATCTGTACTGATA-ATAGTAATAAT-GTTAG--TGCTATATCGT
AATGA--TAATAGTTCATTAT----------AAT-TCTATTC-A----CTTGTATATAAT
A----ATTTACT---CGCTATGATATCTT-ATACTATCTT-A-TCATACTATAATAGTGC
CAC--AATATAATATAAATAGC--AGTTATAT--G----G--GT---ATTTTGA-GTAAT
ATAT--AGATTTTATATACT--CTAATGATTACTTATAACATTA-TTAATA---ATGT--
---ATACTATTTA-TTAACTCTATAGAT-----------------TAGCTCCATTATAGA
--------------ACTA--A--TAATAA---TACT-ATTG--T--ATGTGCATTG-AAA
TA---ATTTATATTAAACTC-------TTAC-TCAAT---AACTTTAA---TTATTAG--
--TGCTATTAGATAAATATTATTA-G-TTT----CTAAAAT--------
>KY698711.1 Leishmania braziliensis strain MHOM/PE/89/LH754 clone LH754_52 minicircle kinetoplast, complete sequence
------------------------------------------------------------
------------------------------------------------------------
------------------------------------------------------------
------------------------------------------------------------
------------------------------------------------------------
------------------------------------------------------------
------------------------------------------------------------
------------------------------------------------------------
------------------------------------------------------------
-------------------------------------------ATTAGAGGCTATTTATA
AATTTAAATTATTTAATTATTGTGTTTCATATTTTAATAAATTTAGTAAAAATGGGGGTC
AAATTTTACTCCCCGACATGCCTCTGGGTAGGGGCGTTCTGCGAAAACCGAAAAATGGCA
TACAGAAACCCCGTTCAAAAATTGCCCGAAAA-TCGTGTTTTTTGGCCTCCCCGTGCACA
ATTAGGGGTTGGTGTAATATAGTCGGACGCGCACCCCAGCTCAGGTTAG-GATGCCTCAT
TATAGGCCTCTTAGAGGCTTAATTTTATAATTTTAGATTGGAATTAATATATTTATTTTT
ATAAACTAAAACTAGTCTTGTG-------CTCGCTTGCGATATTATATTTATAA---CT-
AGTT-CT-A-TAATATTATTCTATCTTGT-ATATTATAATT-ATAAT---TTAAA-TAGT
TTCATTGTTAGCGTGTAT-TAG---TATTGATA---TGATAA----TAATAAT---TT--
TGGTA---ATG---AT-TGATTTTATACA-TTAGCGTTAA-A-TTGG----------A-G
CAT--AATAT-AATATAATATC--AATTGCAATTG-------------CTCATA-TTTAG
C-TA---TAATACGTA-ATA--TTACTGGTTACTAAGCTATAGACAG--GG---TAATA-
-CTATAATTT-AA--------TAAATAGTT-TGATATTA--TGTTAT--AAGA-TTTATA
-ATACAACTTAATTAATATAC-TTTATCA---TTAT-TCTT--TT---------------
-----CTCTATCTTTGTTATTCA------T--AGTTGTTATTAGTAGA--TTTAAATA--
--TTACTCTGTATTATGTTCA-AT-T-AAGCATC---------------
>KY698658.1 Leishmania braziliensis strain MHOM/PE/00/LH699 clone LH699_128 minicircle kinetoplast, complete sequence
------------------------------------------------------------
------------------------------------------------------------
------------------------------------------------------------
------------------------------------------------------------
------------------------------------------------------------
------------------------------------------------------------
------------------------------------------------------------
------------------------------------------------------------
------------------------------------------------------------
-------------------------------------------AAAAATATTTTATCTTA
ACAGTGTTATGCTGTGTCTATAGTTTTTAATTTTTTATATTTTTGTTAAAATTCAGGTCA
AATTCGTACTCCCCGACATGCCTCTGGGTAGGGGCGTTCTGCGAAATCGCAAAAATGGCA
TACAGAAACCCCGTTCAAAAATTGACCAAAAA-TCGCATTTTTCGGCCTCCCCGTGCACA
ATTAGGGGTTGGTGTAATATAGTGGGCCGCGCTCCCCGACTCGGGCTAG-GATGTGTGGA
ATATGGCCTCTAAGGCCTTATGTTTTATGAATTCTAAATAAAATTGACTTGTAATGCATA
TATTGAATTAATAATTA--AGATTTATATTTATTTTATTATTTATATCTAA-----CTAG
TTTA-CA-TCTGCTCTTACTAGTAA--TG-ATTATTATTTA--T-T----AATT----TT
ATTATGT--TTATTGTATAGTTAC--TATTAGAT-AC--T----AA-TTATGATA--CTA
TTAC-ATCGCT--ATAATCAGTACTATAA-TGGTG----CTGGT--AATG---AGTCTAG
AATA--AGTT-AATATCAATAT--AAGTT-----ACGTAT-AAA--TTAGC--TAATATT
ATTA---A-CTTT--AATAG--TAAG-CTAGTTAGATACTATAA---TA-----GCATT-
-GAAT---AAAG--TTTATTATATTGA---------TAACATTATAGTTTTATATTTATA
TAATTC-------ATATTTA---CATTTT-TTATTT-TTTA--TTTTGATTATTA--CTA
AA-CGTTAC-TAATTTATTGCTAGC--TATACACAGTGCACATTATAATTATAAATTA--
---GATAAT----------------------------------------
>KY698641.1 Leishmania braziliensis strain MHOM/PE/00/LH699 clone LH699_111 minicircle kinetoplast, complete sequence
------------------------------------------------------------
------------------------------------------------------------
------------------------------------------------------------
------------------------------------------------------------
------------------------------------------------------------
------------------------------------------------------------
------------------------------------------------------------
------------------------------------------------------------
------------------------------------------------------------
-----------------------------------------AGTAACACTATAAATTAAT
GTTGCTATGCAGTTCATA--ATGTTATTAAATTTTATTAAAATAGTGAAAAATGGGCATT
AAATTTTACTCCCCGACATGCCTCTGGGTAGGGGCGTTCTGCGAAATCGCAAAAATGGCA
TACAGAAACCCCGTTCAAAAATCCCCCAAAAT-TCGCGTTTTTTGGCCTCCCCGTGCACA
ATTAGGGGTTGGTGTAATATAGTGGGCCGCGCACCCCGACTCGGGCTAG-ATCCTCGGAA
ACTAGGCCTCTTAGAGGCTTGATTTTTAAAATCTAAAATAATTTCACTTTGATCTCGATA
ATAGACTTATGATATTGTTTTATTAATTGTTATTAAATATA-------TTTTTA---TA-
-TTA-AC-T-ATTATCTCGTTCTATTACT-AGCCTATTATG-TCG-----ATATA-TTAG
CTCATTGATTAGTAATGTTAGTAT-TGTTAGTAA-TAATTTA-TAATAATTTA---TC--
GTATTACATC------GCTATACTTGATT-ATATGCTAAA-T-CTATA----AAA-AT-A
CAT--GTTTT-CCTTT-AATAT--AAATAGCA-------G--TT---GTAGCAT-TATTT
TATATGTTTTTAATAA------ATTTAATAACTTTGATAAAACTATGATCA---TACTT-
-ATATATAACTAA-CTATTACACTCAATGT-T-ATGCTA--AATTA--------------
----GTATTACTAGTTTAT----TTACTA---TAAT-ATAC--TAA----TAATTA-TAC
-T-TATCATAGTTCTTATATGCATG--TTTG-TCTAAC---TAGTAAT--TATATGTT--
--CTGTGA--TAATAAATAAATAT-T-----------------------
>KY698568.1 Leishmania braziliensis strain MHOM/PE/00/LH699 clone LH699_38 minicircle kinetoplast, complete sequence
------------------------------------------------------------
------------------------------------------------------------
------------------------------------------------------------
------------------------------------------------------------
------------------------------------------------------------
------------------------------------------------------------
------------------------------------------------------------
------------------------------------------------------------
------------------------------------------------------------
-------------------------------------------ATATGAACTAATTTTAA
TTTTTAAATTTATAAATAATTATTTTACTAGAAGATATAATTTCATCAAAAATAGCCTTA
AAAATTTACTCCCCGACATGCCTCTGGGTAGGGGCGTTCTGCGAAATCGCAAAAATGGCA
TACAGAAACCCCGTTCAAAAATTGACCAAAAA-TCGTGTTTTTCGGCCTCCCCGTGCACA
ATTAGGGGTTGGTGTAATATAGTGGGCCGCGCACTCCGGCTGGAGCTAG-GATTGGATAA
AAGTGGCCTCTAAGGCCTTACATTTTTATGTTTCTAACTTTTCGCTAATATATCACTGTT
AATTAAATATTATTTTGCTCTACTTATATATG-TGCTAGTTTA-ATCTGTACTAGCTTAG
ATATAAT-ATTAATTTTAATT----AAAT-AACTAATCTAT--AT-----CTACG-TTGT
TATCTAT--TGTTA---TACTTTT--AATATTAA-ATTATAT---A---AATTTTATAA-
---T-TATATG---CTC--TATTACGTCA-ATGTTATGATTATGCTCAAT---TATAGTC
AAAA--TATT-CCCT---TTTC--TAGTTATATTATTATA-TGT--TTTAT-ATCATTTA
ATAG---C-ATTT--TAATA--ATAATACAGTGTTATACT----------------AGA-
-TAATGATGATA--TAGCTGATTAGAAC-A-TATAAAAT---TAAAT-TTAGTTTTACTA
TAATAA--------TACTTTTGCTATACT-ATCTTA-TATG--CTTACATTACTT-----
----TTTA------TCTTTTATAAA--CTTTTATTGTTTGTAATTATTAGCTAATGTC--
--AGTGT-GTTACTAATATT----------GTTACGT------------
>KY698527.1 Leishmania braziliensis strain MHOM/PE/91/LC1412 clone LC1412_87 minicircle kinetoplast, complete sequence
------------------------------------------------------------
------------------------------------------------------------
------------------------------------------------------------
------------------------------------------------------------
------------------------------------------------------------
------------------------------------------------------------
------------------------------------------------------------
------------------------------------------------------------
------------------------------------------------------------
-------------------------------------------AATAATAATTTGTTAAT
AGGGTTACATTATTGATTTTAATTTTTATAATTTGCAAATAATTCGTAAAATTGGGGTCT
AAAATTTACTCCCCGACATGCCTCTGGGTAGGGGCGTTCTGCGAAAATGGAAAAATGGCA
TACAGAAACCCCGTTCAAAAAATGCCCGAAAA-TCGCTATTTTTGGCCTCCCCGTGCACA
ATTAGGGGTTGGTGTAATATAGTCGGCCGCGCACTCCCCCGCTGGGTTAGGAATGCATAA
AGTAGGCCTCTAAGAGGCTTGTTTTTATCTTTTGAGTTTAAAATTGAATGTTATTTGTTT
TTAAATTAATAATACAGATTTAAATTTATTATTAGAACTACTTGTTACA-TAAT--TTTA
ATAA-T-------ATGCAATACTAGTAAT-G--ATTAGTAA--CAGT--TAGTTT-ATAA
TTATTATATTAATA----------------GTTT--GTAATA--CA-TAGTTAATTAGTA
TACTTATCTAT---ATAGTGATAATGTAG-TATTGG-----------TTAGA-A--TACA
TATAAACTATAGAATAACTTAT--TCTG---TAAT--------T---GCTCTAATATGAT
-----ACTAATTTAGTAACA---ATCTATAATACTAACCTATACTAACTCAG-A--ACT-
-ATATAGAACA-------CTATGTAATGTA-CTGATGAG--TAACAATAATAATATATTT
-ATAATT--AATTAATAAT----TTA-----TTGAT-AGTA--ATACTATTAGTA----T
AT--CATCTT-TATTAACTTTGTAT--TCTC-TGCATTTAGTTTAATT--AA-CGTT---
--ACATTAATAGCTA----------------------------------
>KY698445.1 Leishmania braziliensis strain MHOM/PE/91/LC1412 clone LC1412_5 minicircle kinetoplast, complete sequence
------------------------------------------------------------
------------------------------------------------------------
------------------------------------------------------------
------------------------------------------------------------
------------------------------------------------------------
------------------------------------------------------------
------------------------------------------------------------
------------------------------------------------------------
------------------------------------------------------------
-----------------------------------------TGTTAATAGTGTTTGATAG
CTAAGA--TATAAATTTAAATTTTATTTTCAATTTTATAATTATCTCAAAAATCCTCATA
AAATCGTACTCCCCGACATGCCTCTGGGTAGGGGCGTTCTGCGAAATTCGAAAAATGGCA
TACAGAAACCCCGTTCAAAAAATGCCCGAAAA-TCGCTATTTTTGGCCTCCCCGTGCACA
ATTAGGGGTTGGTGTAATATAGTGGGCCGCGCTCCCCGGCTCGAGTTAG-AATGCCATGA
AATAGGCCTCTAAGAGGCTTGAATTTTAAAATCTAGCTGAATTAGACTTATAATTATTAA
ATTGAATATTATTATTTATTTTAAACATATAATTCTATTGCTAC------TAGC--TT-T
GATA-A---TAATTATAACTAG--TGTGG-AACTATTAAA----TAA--TA---TTATTG
TATACTATTCATTGT-TACTCTCA-TTTTATATA--ACTATC--TA-TACTATAA-----
-----------T-TAGCTCATTACCAGTG-TGTTATAGTG-TATTAGAGA---TAGTATG
AGA--TAATATCAATTTGTA----CTAATATATAT----T--CT---ATATTACGCTATT
ATACCATGATATT---GACA--TAGTTTTGATAATACTAGA-TA-AATTTA---TTAATT
-CAATGATAACTA-TACAATTATAT-A-AT-TAATGCTAGTCATACACTATATATAACTT
TATTTA---T-TC--TCATAG-CTTTACT-ATATCT-A-GT--TTAATCTT--TA---AT
TT-A--CTTTTTCATAATTATACG---------TTAGCTT-AAT---AAATA-AA-TA--
--ATTTTAG-TTTAACG--------------------------------
>KY698821.1 Leishmania braziliensis strain MHOM/BR/75/M2904 clone M2904_42 minicircle kinetoplast, complete sequence
------------------------------------------------------------
------------------------------------------------------------
------------------------------------------------------------
------------------------------------------------------------
------------------------------------------------------------
------------------------------------------------------------
------------------------------------------------------------
------------------------------------------------------------
------------------------------------------------------------
-------------------------------------------TAGAGGCATAATTAATG
TTTGTCTTACACTTGTTATGATGTGTTATAAGAATTTAAATTTATTCAAAAATAGGGCTA
AAATTTTACTCCCCGACATGCCTCTGGGTAGGGGCGTTCTGCGAAATCGCGATTTTGGCA
TACAGAAACCCCGTTCAAAAATACCCCAAAAA-TCGCGTTTTTCGGCCTCCCCGTGCACA
ATTAGGGGTTGGTGTAATATAGTGGGCCGCGCACCCCGGCTGGAGTTAG-GATGATG-AA
AAATGGCCTCTAAGGCCTTATAAAATTGATTTGAAATTATTTTTTATTTTATAAGTTAAA
TTTAGTTTTGGTTTGTGAAATTATTTGTTATGGTTAGAAATAAATTAACTTTTA---TT-
AATA-T----AATTATGTTTAGATAAGAT-------TAAAT-AGTTT--TAAATAGTTTT
ATCATTACTA--GAACATGGTTA-----TATACT--ATTAGT--TT-GATACTATCAGTG
TTATGCTC------ACGTATTACTACATA-GTTCCGTTAT-A-GATACTA-----AATAA
TAG--AATATAACATGTTTTAA-TATTAGTTACAGG---G--TT---ATTAACTATTATT
ATTAATATTTTAT--T-ATA--CTTACTATACACTAGACAC-TA-CACGTAT--TACTAC
-TAATGATTGAG--C-TAATTGAATACTAT-GAATATAA--TTATTAA-A-TGTTAATAC
AATGTTA--TATTATTAAT----TAAATA---TTAT-AACT--CTATTCCTTCTCT-TCT
CT-TTTTATAACTTGTGTTTATTT-----T--ATTCACTGTGATACTC---T---AT---
-------------------------------------------------
>KY698719.1 Leishmania braziliensis strain MHOM/PE/89/LH754 clone LH754_60 minicircle kinetoplast, complete sequence
------------------------------------------------------------
------------------------------------------------------------
------------------------------------------------------------
------------------------------------------------------------
------------------------------------------------------------
------------------------------------------------------------
------------------------------------------------------------
------------------------------------------------------------
------------------------------------------------------------
-------------------------------------------TGTGAACATAATAATTT
TTATAAATAAAATTTTAAATAAATAGTTTCAATTGTGTTACACCTGTGAAATTTGGGTTA
AAATCGTACTCCCCGACATGCCTCTGGGTAGGGGCGTTCTGCGAAAATGGAAAAATGGCA
TACAGAAACCCCGTTCAAAAAATGCCCGAAAA-TCGCTATTTTTGGCCTCCCCGTGCACA
ATTAGGGGTTGGTGTAATATAGTGGGCCGCACACCCCGGCTGGAGTTAG-GATGCTGCAA
AAGTGGCCTCTAAGGCCTTATAAAATTTAATTTCACTCGTATTATGGTTGTTTTGCTTTA
AATGAAATAATTAAATTGATAATTAACTAATAGTTCGCGATGAT-TAGCTATTAT-ATTA
TAAA-TT-ATTAC-GTTACTAGTTTTATA-TCTAAT-TAAA-ATA-A--TAAATT-G-TC
GC----------TAACATTGGATA--TATAGTTA-GTATG----AT-TATAGTTTACATG
ATATTATCTAT--AATT--AACTCTAATG-CTGTAATACT--ATC-------------AG
-------TTC-ATATTAGTTAC--AACTTATA--TTGTAC-TAG--ATAAT-ATGGTGTA
TTA--TTA-ACAT--TATTA--TAACTTTATTAAAT-TTATACT-ATACTT---ATTAA-
-TATACTTATAC--GATACTGATTATATTA-CTAAT----GTTAAGATGTGATAAC-TAG
TTTTAA---TAATAATGTATA-ACTTTAC-TTGCA----CT--CTACTCAATCAT---TA
TA-C-GAGT-TAATAAATAATTTTA--TCTT-----TGCGCTGTTAATAGTAATGCAT--
-------------------------------------------------
>KY698696.1 Leishmania braziliensis strain MHOM/PE/89/LH754 clone LH754_37 minicircle kinetoplast, complete sequence
------------------------------------------------------------
------------------------------------------------------------
------------------------------------------------------------
------------------------------------------------------------
------------------------------------------------------------
------------------------------------------------------------
------------------------------------------------------------
------------------------------------------------------------
------------------------------------------------------------
-------------------------------------------ATAATCTTTTCGCTGCA
GAGTTATTATGTTTGTCAATGAAATAATTTTAATTTTAAAAATACCATAAAATTCGATCA
AAATCGTACTCCCCGACATGCCTCTGGGTAGGGGCGTTCTGCGAAATCGCAAAAATGGCA
TACAGAAACCCCGTTCAAAAAATGCCCGAAAA-TCGCTATTTTTGGCCTCCCCGTGCACA
ATTAGGGGTTGGTGTAATATAGTGGGCCGCGCACCCCGGCTGGAGTTAG-AATGTTGAAA
AAGTGGCCTCTAAGGCCTTATAAAATTTAATTTCTAACTTGGAACTGGAATATAGTTTGA
TAATGAGTTTTATATTTAAT--TTAGATTATATTTTATTAAT-AATTTA-----------
-----TA-ATTAATGCTAGCTTTGACTAG-TAATGATTTAG-TTTAT--TAGTTA-T--A
A--TATTTTAT-TGTATGTAATAA--TCAATTAT-ACGAT----AA-CACTATAGTTACT
ATCT-ATTGGT--AATG--CATTAGTGTG-TTATAGCTCAATAAGATGA----TAATATA
AGTATAATAT-AACTTGTAACT--AATATCTG--GGGTAT-TAC--TATGT-T-AAACTA
TA----AT-ACTC--T-AAC--TA----------TACAACGCTA-ATTATA---CTAT--
---A---TTACT--ATGCTACTAAT-------GTTAGA--ACTATTTAGT--AACAATAT
TAGATT---CAATACATAGCT-TTATCAA-TA--------------AACTAATTT---AT
AT-ACATTT-TTATAT--TTATAAT--TC----GTATTACTAATAATGATACAACATT--
--AAAATAT-TTTTA-TTAACTTG-T-A---------------------
>KY698686.1 Leishmania braziliensis strain MHOM/PE/89/LH754 clone LH754_27 minicircle kinetoplast, complete sequence
------------------------------------------------------------
------------------------------------------------------------
------------------------------------------------------------
------------------------------------------------------------
------------------------------------------------------------
------------------------------------------------------------
------------------------------------------------------------
------------------------------------------------------------
------------------------------------------------------------
-------------------------------------------CATGTATATTTAATTTT
TAAAAATAATAATTTATTAATTTCTAGTTTTATTGCGTTATGATGCTGAAAAACACCATA
AAATTTTACTCCCCGACATGCCTCTGGGTAGGGGCGTTCTGCGAAAATCGAAAAATGGCA
TACAGAAACCCCGTTCAAAAAATGCCCGAAAA-TCGCTATTTTTGGCCTCCCCGTGCACA
ATTAGGGGTTGGTGTAATATAGTGGGCCGCGCACCCCGGCTGAAGTTAG-AATCATTAAA
ATATGGCCTCTAAGGCCTTATAAAATTAAAATTTGTCGTGTTACGGTTGTTTTTGATTTA
TAATTTATTTATATTCTTATTTAACTAAATTGTTCTCTCTATTATAATAATATT----AG
CTCT-A---CTT-AGTTATGATTAGTGATTAATGTTT--------AT--TT-AATTTGTA
ATTATTATTAATTTTAACTATTAC--ATTACTAT-G-TATA---CT-GATGTTATACTCA
ATTATA--GCTC-AATGATTA---------------------------GATACTATAATA
CTAC-TAGTTCATATTAATTGT--AACTTATATTA--GAC--TT---GTTATTA--GTAC
TATCATAATACTA--TTATT--ATAACGTTACTACTCTTACACT-GCATTA---CTATG-
-TAGTTATATAA--TTGGAACTAGTTTTAT-TACTAGCG--TTG-TA--T-ACTAGTTTA
TATA-TT--GACTAATGATTA--A--CTT---TATT--TAT--ATTTC----ACT---TA
AC-TATTACACGAACATTTTAATTA--TATT---------TTATTCTA--AT-GATT---
--AAA----------CTTTTATGC---G---------------------
>KY698671.1 Leishmania braziliensis strain MHOM/PE/89/LH754 clone LH754_12 minicircle kinetoplast, complete sequence
------------------------------------------------------------
------------------------------------------------------------
------------------------------------------------------------
------------------------------------------------------------
------------------------------------------------------------
------------------------------------------------------------
------------------------------------------------------------
------------------------------------------------------------
------------------------------------------------------------
-------------------------------------------TTATAACGATAATAAAT
TTTAGTTCTACAGTATTACATCCTAAGGAGTCGACTCCTTACCCCGCAAAAATGGGGGCA
AAATCGTACTACCCGACATGCCTCTGGGTAGGGGCGTTCTGCGAAATCGCAAAAATGGCA
TACAGAAACCCCGTTCAAAAATCACCCGAAAA-TCGCGTTTTTTGGCCTCCCCGTGCACA
ATTAGGGGTTGGTGTAATATAGTGGGCCGCGCACCTCGGCTTGAGCTAG-CATCATCGAA
AACTGGCCTCTAATGCCGTATAAAATTGGAAAACTAACTTTTATGATTATTATTTGATAT
TTAAATATTTAATTTTAGTTTTTAAATAAATTTTTATT-CTAA---CGTTGTTAT-ATCT
AAT--TA-GCTGT--TCGATAATAAATAA-TTA--T------TTAGT--TAAAAT-T-AG
AAT-TGATA---TTGTATTATTAC--GTATTAGA-TTGAT-----T-TAAAGTTTATAAT
TTTATATATCG--ATAG--TATTGCGTTG-T--TATGAGT--AGATA------CTAGCTC
TATA--TCAT-ATTAGATATTA--ATTATATT--CTATAT-TAG--CTAAT-AACACTAT
CTCACACT---------ATG--TATATGGTTAGATAATAACGTT-AGATA------AAA-
-TGATATAGTAA--CTATAAAT--AAATTT-ATTAT-------ATACTTT-GAATAATAA
TA--------------CTAAT-ATACTTT-ACTAAT-TACA--TTACTTTGATTT---TA
CT-A-ATTG-AGATAAC--CATTGC--TAGT-TCTAAATAGT-TACTAATTAATAATT--
--A-----T-ATTTACTAGCTCTG-T-ATTAA-------T-T-------
>KY698645.1 Leishmania braziliensis strain MHOM/PE/00/LH699 clone LH699_115 minicircle kinetoplast, complete sequence
------------------------------------------------------------
------------------------------------------------------------
------------------------------------------------------------
------------------------------------------------------------
------------------------------------------------------------
------------------------------------------------------------
------------------------------------------------------------
------------------------------------------------------------
------------------------------------------------------------
-------------------------------------------AAATATTATTAAACTAG
TTTTAGATAAAATTAATATTACTGTATTGTTAGATTCAAATTATCAATAAAAATTCAATA
AAATCGTACTCCCCGACATGCCTCTGGGTAGGGGCGTTCTGCGAAAACCGAAAAATGGCA
TACAGAAACCCCGTTCAAAAATCCCCCAAAAT-TCGCGTTTTTTGGCCTCCCCGTGCACA
ATTAGGGGTTGGTGTAATATAGTCGGCCGCGCATCCCAGCTCAGGTTAG-ATTGGTGCGA
AACTGGCCTCTAAGGCCTTATAATTTTGAATTTCTAAATAATTCGCGTTTTATTGTTGAT
AAATAGAATATTATTTAATTTTAATTTATAATTTAGC-------TTGTTATATG--TCAC
TTAT--C-AATGTTCTAATTAGAAATAAT-ATTTTAAAT-----------TTAA----TT
AAT-TGT--TATAGCTTTAGTAAT--TTTATATT-ATGA------T-AGTTATAATTATA
TGAT-ATAGTT--CTAT-GTTATTAATAA-TCATACTGGTAACC--ACTC---ATTAGCT
CAAA--TTTG-ATATTATATAT--TAGTT---------AC-AAC--TTGTT-------TT
GTAC---T-ACTA--TTTTA--ATACTATATCATTACACT--------------------
-----CTATAAT--ACTATCTATATACTCG-CTAGCGATAATTATACTGTAATGGAACTA
GTG-T---------TATATA---ATGATT-GTAACT-ATAC--ATAATATTAAAT--ATA
TT-TATTATATTATAACTCTACTTT--AGTATTTCGATTGTATTCCGATGTTATTACTGC
TATACATGAACATATATGCACTGT-A-ATAGATA---------------
>KY698536.1 Leishmania braziliensis strain MHOM/PE/00/LH699 clone LH699_6 minicircle kinetoplast, complete sequence
------------------------------------------------------------
------------------------------------------------------------
------------------------------------------------------------
------------------------------------------------------------
------------------------------------------------------------
------------------------------------------------------------
------------------------------------------------------------
------------------------------------------------------------
------------------------------------------------------------
-------------------------------------------CATGTATATTTAATTTT
TAAAAATAATAATTTATTAATTTCTAGTTTTATTGCGTTATGATGCTGAAAAACACCATA
AAATTTTACTCCCCGACATGCCTCTGGGTAGGGGCGTTCTGCGAAATTCGAAAAATGGCA
TACAGAAACCCCGTTCAAAAAATGCCCGAAAA-TCGCTATTTTTGGCCTCCCCGTGCACA
ATTAGGGGTTGGTGTAATATAGTGGGCCGCGCACCCCGGCTGAAGTTAG-AATCATTAAA
ATATGGCCTCTAAGGCCTTATAAAATTAAAATTTATCGTGTTACGGTTGTTTTTGATTTA
TAATTTATTTATATTCTTATTTAACTAATTTGTTCTCTCTATTATAATAATATT----AG
CTCT-A---CTT-AGTTATGATTAGTGATTAATGTTT--------AT--TT-AATTTGTA
ATTATTATTAATTTTAACTATTAC--ATTACTAT-G-TATA---CT-GATGATATACTCA
ATTATA--GCTC-AATGATTA---------------------------GATACTATAATA
CTAC-TAGTTCATATTAATTGT--AACTTATATTA--GAC--TT---GTTATTA--GTAC
TATCATAATACTA--TTATT--ATAACGTTACTACTCTTACACT-GCATTA---CTATG-
-TAGTTATATAA--TTGGAACTAGTTTTAT-TACTAGCG--TTG-TA--T-ACTAGTTTA
TATA-TT--GACTAATGATTA--A--CTT---TATT--TAT--ATTTC----ACT---TA
AC-TATTACACGAACATTTTAATTA--TATT---------TTATTCTA--AT-GATT---
--AAA----------CTTTTATGC---G---------------------
>KY698764.1 Leishmania braziliensis strain MHOM/PE/89/LH754 clone LH754_105 minicircle kinetoplast, complete sequence
------------------------------------------------------------
------------------------------------------------------------
------------------------------------------------------------
------------------------------------------------------------
------------------------------------------------------------
------------------------------------------------------------
------------------------------------------------------------
------------------------------------------------------------
------------------------------------------------------------
-------------------------------------------CTAATAGATAGATAATG
TGTTAGTATTGTTGTAAATAAATTATTTATATTTTATAAAAATAGCTAAAAATCAGCTCC
GAATTTTACTCCCCGACATGCCTCTGGGTAGGGGCGTTCTGCGAAATCGCAAAAATGGCA
TACAGAAACCCCGTTCAAAAATACCCCAAAAA-TCGCGTTTTTCGGCCTCCCCGTGCACA
ATTAGGGGTTGGTGTAATATAGTGGGCCGCGCACCCCGGCTAGAGTTAG-AATGCCATGA
AATAGGCCTCTTAGAGGCTTAAAATTTGAAAACTAACTTTTACTAACTTGAATTTAATAT
TTAATTAT--TAATTTTAATATTTACTCGTTTATATGCATATCTGTTCTAATGT--TATA
CTAG-T---ATGTCGCTAG-TTTTATTA----TTAGTAATG-CACAT--TGTT-A--ATC
TATTATAT-GT-ATTCA---TTG-------TAAT-AATTAAT-GTT-A-T-C-----TA-
----TAATTAGC-TATATTATGGGTTACA-TAGTATACTC-C-TTAGGTAAGGAGTCCCA
CAT---AACTAATATTAATATT--AGTT---------------G---GGTGGG--TATT-
ATAGCATTATACACTAACAT--TGGCTAAGATTATACT-TA--T-TAACTA---TAAAA-
-TTATAACTATAA-----TGAATACTATAC-TATA-TTA--CTAA--TATGGAGCTAACG
-TT-AGAATATAATATTAATA-ACTAGTG---CACA-AATA--ATTATGATATTA-----
----TTAC-TCTAATACATTTTATATAAGCT-ATCATCGTTACTAATA------------
---------ATAATTTAATGTTAC-G-----------------------
>KY698762.1 Leishmania braziliensis strain MHOM/PE/89/LH754 clone LH754_103 minicircle kinetoplast, complete sequence
------------------------------------------------------------
------------------------------------------------------------
------------------------------------------------------------
------------------------------------------------------------
------------------------------------------------------------
------------------------------------------------------------
------------------------------------------------------------
------------------------------------------------------------
------------------------------------------------------------
-------------------------------------------AATAATGTTCTATACTA
GTGTGTATTAGTGTGTGATAAAGTTTATAATAATGATAAAATATCGTAAAAATTAGCTTC
AAAATTTACTCCCCGACATGCCTCTGGGTAGGGGCGTTCTGCGAAATCGCAAAAATGGCA
TACAGAAACCCCGTTCAAAAATCCCCCAAAAT-TCGCGTTTTTTGGCCTCCCCGTGCACA
ATTAGGGGTTGGTGTAATATAGTGGGCCGCGCACCCCGACTCGAGCTAG-CATCACACAA
AACTGGCCTCTAAGGCCTTATGTTTTTTAATTTTAACATTGAATGGGAATGTTAATTATA
TTTTATCTTTGAATTTAAATTTTTATCTAATATTAGTGCTAGTGATAGTTAGTTT-TATA
ATTT-GT-AATGAGTTAGCTTATATAGTA-AAT-----------------TAATT-T-TA
GTTTTTATTTTATAACTATGT------TTATTGA-TAATT----AT-TATACTCAGTGTT
ACTA-GTGTAT--TAT-------GAGTAA-CGATTATAGA--CTATG------ATATTAG
CTCCAATATA-TATTACAATTG--CTTTTGTA--GGGTAA-TGT--GTCTA-GTAATGAT
AT--------------AATA--TAAATAATTTTATA---AAGTT-TATTAA---CTATC-
----TATAATAA--CATACTATACTTATTT-ATACT----ATGCTGTTCTAATACGTGAC
ATGCTA---TTAC--TCTATA-ATA---A-TATTTA-TTAC--TTAATTTAAATT---TA
CT-A-ATAC-TACTATGTTCTTCGA--TAAT-------ACATTTAATTAT----AACT--
--TAGCTAG-ATAAAACT-------------------------------
>KY698702.1 Leishmania braziliensis strain MHOM/PE/89/LH754 clone LH754_43 minicircle kinetoplast, complete sequence
------------------------------------------------------------
------------------------------------------------------------
------------------------------------------------------------
------------------------------------------------------------
------------------------------------------------------------
------------------------------------------------------------
------------------------------------------------------------
------------------------------------------------------------
------------------------------------------------------------
----------------------------------------ATTAATGCTATTGTTAAAAT
---TAAATTTAAATATTACACAGTAATGAGTCGACTCCTTACCTCGATAAAAATGGGGGA
AAATCGTACTCCCCGACATGCCTCTGGGTAGGGGCGTTCTGCGAAAACCGAAAAATGGCA
TACAGAAACCCCGTTCAAAAATACCCCAAAAT-TCGCGTTTTTTGGCCTCCCCGTGCACA
ATTAGGGGTTGGTGTAATATAGTGGGCCGCGCTCCCCGGCTGGAGTTAG-AATGCTGCAA
AAGTGGCCTCTTAGAGGCTTATAATTCATAAAATTGATTTAACAGAATAAATATTTGATT
ATAATGAATAGATTGGCATAATATTATTATTTATTAAT-TA-ATAG----ATTG--TTAT
GCGC-A---TTAAAGTTAGTAATCTTATT-T--ATTATATT-TTATT--TATACTC----
----TAGTTCTCT-------GTTA-TAGTAATGT---ATATA-GT--GTAGTTTAGAATT
A-TGAGTATAGT-TGTTCTAATAGTAATA-CTGTGTTATA-C-TGAGTAACC------CT
ATT--AGTTAT--ATTATAT------------ATTGCT----TT---ATATTAGT--AAC
TAGATGATACTAT--TACTA--T--TACACTATATCTATAACTA-GCTCTG---TTA---
-CTAGCTCATTA--CTATAGTTAATTATTT-ATTACTTT--T-ATAATTTAATTGAAC-T
TATAAAT-ATACTTAA--C-T-T----TA-TTACTG-TTAT--GT------------TCT
CG-TTATATAAATGATG---TGCAC--TAAT-ATTTTA---TTTAATAGAGT-AGATA--
--ATATAATT-----GATTATT------AGTTTT---------------
>KY698663.1 Leishmania braziliensis strain MHOM/PE/89/LH754 clone LH754_4 minicircle kinetoplast, complete sequence
------------------------------------------------------------
------------------------------------------------------------
------------------------------------------------------------
------------------------------------------------------------
------------------------------------------------------------
------------------------------------------------------------
------------------------------------------------------------
------------------------------------------------------------
------------------------------------------------------------
-------------------------------------------AAAATAAAAAATAAAAA
TTTAGTAATACACGTTATTATGGTGTTATAATGTTTATAAAATTCGTAAAAATGGGGGTC
AAAATTTACTCCCCGACATGCCTCTGGGTAGGGGCGTTCTGCGAAAATGGAAAAATGGCA
TACAGAAACCCCGTTCAAAAAATGCCCGAAAA-TCGCTATTTTTGGCCTCCCCGTGCACA
ATTAGGGGTTGGTGTAATATAGTGGGCCGCGCACTCGGAATTGAGCTAG-CTTTGATGAA
ACTAGGCCTCTTAGAGGCTTGATTTTTAAAATTAACATTGAAATTAGAGATAAATGAAAT
AAAGCTTAATATAGACTTGTTAATGTTGATTTGAATTAATATTTATTCTAATTA---TA-
ATTA-T--T-TATT--AACTTATCTCACA-CTAGTATTGTT-ATG-----CTCAT-TATA
CTATA----TAGTTTTAT--CTAT-GTATACTA---ATTTTA-TAATATTATA---GT--
ACCGGTTAGAT---AC-TACTTAGTTATA-TACTC---GC-G-ACATT------A-CC-A
AAT--AATAT-CAATTGTAACT--AATATTAGATA--------T---GTGTAGA-CTAGT
AATACATAT-AATA---ACT--ATAACTCTATCTTACTATTAGCTTAACAA---TAAAG-
-TTTATTTTAGTA---------TATTATAA-TTTTAATG--TTAGTA--TGTT-ATTAGA
-TTCAAAT-AATAATTAATTT-AAGTTTA---ATAA-ATAT--ATTTACTCTGATG-TTA
AT-TG---CATTAGAACTTTACA---------T--GGCTATCAT----------------
------TA--CTCGAGATAATACT-A-ATA-------------------
>KY698537.1 Leishmania braziliensis strain MHOM/PE/00/LH699 clone LH699_7 minicircle kinetoplast, complete sequence
------------------------------------------------------------
------------------------------------------------------------
------------------------------------------------------------
------------------------------------------------------------
------------------------------------------------------------
------------------------------------------------------------
------------------------------------------------------------
------------------------------------------------------------
------------------------------------------------------------
-------------------------------------------AAATGATAAATAAATAA
ATTTAAATTTTAAATAATTATTTTTCTAATTTTATGTGGTGATAGTGATAAATTCGATAA
AAATCGTACTCCCCGACATGCCTCTGGGTAGGGGCGTTCTGCGAAATCGCAAAAATGGCA
TACAGAAACCCCGTTCAAAAATAGCCCGAAAA-TCGCGTTTTTTGGCCTCCCCGTGCACA
ATTAGGGGTTGGTGTAATATAGTGGGCCGCGCACCCCGACTCGGGTTAG-AATCATAAAA
ATATGGCCTCTAAGAGGCTTGTTTCTCGCGTATTAAGATAGAATTGGAATTAAATATTTT
ATAACTTAAATTTAATATTAAAATA-ATATAGTTTTGATTAGCTAGGTGTTATT---AA-
TATA-T----TTACTAATCTAATTTAATA-CTAAC-TTTAT-ATAAT--ATTGTT-TCGT
AAC---------------ATTACT-AGTTCATTG-ATATAGTCTAA-TTATAATAGTTTT
A--ATAATTTTA-TATAACCTTACCTGTA-TTATGCG-TT-G-ATAGTCA-----ATATA
GTG--CTCCCAATATAAGTTAC--AACTAATATTAACT-A--GT---ATTTAACTATATT
ATATCGATAATACA-CACTC--TATACGCTATAGTAACATTGAT-TTATTA---A---A-
-TTAGTAATGA------TAGAGCATATAATGTGATAATT--GTATATA-ATTTTTATAAT
TA---AT-AATATTTTTACTG-A------T-------GTGA--TTTAAA---ATGT-TAC
AT-TAC-CTGTCGCTTATATATAAC--TGT--GTCATA---ATAAATG---T---TT---
--TATTAA------TTAGTAGT--------GTTAATGAGT-T-------
>KY698471.1 Leishmania braziliensis strain MHOM/PE/91/LC1412 clone LC1412_31 minicircle kinetoplast, complete sequence
------------------------------------------------------------
------------------------------------------------------------
------------------------------------------------------------
------------------------------------------------------------
------------------------------------------------------------
------------------------------------------------------------
------------------------------------------------------------
------------------------------------------------------------
------------------------------------------------------------
------------------------------------------ATAAATAATTTTTAAT-T
GTTGCTATTACACGCATTCAATCTTAAATAAATTTAATAAATTATCAAAAAATGAGGTCC
AAAATTTACTCCCCGACATGCCTCTGGGTAGGGGCGTTCTGCGAAAACCGAAAAATGGCA
TACAGAAACCCCGTTCAAAAATAGCCCGAAAA-TCGCGTTTTTTGGCCTCCCCGTGCACA
ATTAGGGGTTGGTGTAATATAGTGGGGCGCGCACTCCGATTCGAGCTAG-ACATTCAATA
ATATGGCCTCTTAGAGGCTTATTTTTTAAAATCTAAACTGAACTGGGA-ATATTCGAATA
AAATTGATTATTATTAATATATTTTTAGATTGACATATATTAAAT-----TTAA------
TTTA-T---TAATGTTATTAGC--TCTAA-TTAGAACAAT----TAT--TATTTTTAATT
ATTAAAATATTATTA-TTTGTATG-TAATAGATC--TATAAA--CT-AGCGCTGATGATG
--------TATA-ATATAGAGTAACGTTA-TAGTATGGTG-TAGTAATA-----------
GTC--AATAACTAATATATA----ACTTGTTTTGT----T--CT---AATATAGTATCTT
AA--------TAT---TACA--CTATTATAATGCTTACA-C-TA-GAACTA---TAATTA
-TTATACTAAATA-TTATTTTAAAT-TTAA-ACTATATAACGTTATGCTCTTAGTTCGAT
AATAGA---T-TA--TAATTA-CTATATT-TTTATT-T-AT--AACATTCG--TA----C
AC-T--TTCTTTGCTAATACTAG----------TTTGATT-ATA---CACTA-ACATT--
--GCTCTAT-TACGAGTA-------------------------------
>KY698444.1 Leishmania braziliensis strain MHOM/PE/91/LC1412 clone LC1412_4 minicircle kinetoplast, complete sequence
------------------------------------------------------------
------------------------------------------------------------
------------------------------------------------------------
------------------------------------------------------------
------------------------------------------------------------
------------------------------------------------------------
------------------------------------------------------------
------------------------------------------------------------
------------------------------------------------------------
-------------------------------------------AAATTTTATTAATAGAT
CAGCGCAATACAGTGTTATTATGGTTGGATAAATTTATAAAATATTAAAATTTTAGACCA
AAATCGTACTCCCCGACATGCCTCTGGGTAGGGGCGTTCTGCGAAAACCGAAAAATGGCA
TACAGAAACCCCGTTCAAAAATTGCCCGAAAA-TCGCGTTTTTTGGCCTCCCCGTGCACA
ATTAGGGGTTGGTGTAATATAGTGGACCGCGCACTCCGGCTAGAGTTAG-AATGCCATGA
AATAGGCCTCTGAGCAGCCATATTTTTATTTTGAAACTAAACTGCACTATTAAATGTTAT
TATGTGATATATTTAATTTAAAATCTAATTTATATTTAATTTTATCTT-ATATT--ACTG
CTAT-A---TCTTAGACTATACATGACAG-T-CTATATAAT-ATTAT--TACTATG----
--TGTTCTTA----------TCAT-TGTTC---T---ATACT-AT--AGT-TTTGATATT
ATATAACACTGT-TCCATACTAGATAATA--CTGCGTTAG-A-CTCATTACC---CGAAA
ATG--C---TATTTATAACTAG--TTGTA--ACTTGTATT--TT---TTAATAATATCTA
ATAAAATTTATAT--AGTTA--TGGCT--------ATAGAGTAG-ATAGTT---ATAAT-
-A------TTTA--ATAA-TATGATACATT-ACTAGCTC--TAC-T---GATATAGATTT
A---ATA-TGTTCTATTTTAT-TTTATAC-TTTGAT-TACC--ATG------CATT-TAT
AC-TTTTAATAATTAATT-----------AA-TTTT------GTTTTACTA---TTTA--
--ATGTGCAC-----AATTAGCTA-TCATAAATAAA-----TA------
>KY698805.1 Leishmania braziliensis strain MHOM/BR/75/M2904 clone M2904_26 minicircle kinetoplast, complete sequence
------------------------------------------------------------
------------------------------------------------------------
------------------------------------------------------------
------------------------------------------------------------
------------------------------------------------------------
------------------------------------------------------------
------------------------------------------------------------
------------------------------------------------------------
------------------------------------------------------------
-------------------------------------------ATTATGAGTTTAATTAT
GTTGTTAATTATGTTTTTAATTTTCATAATTTTTATTAATTTTCTCTAAAAAGTGGGTCC
GAATTTTACTCCCCGACATGCCTCTGGGTAGGGGCGTTCTGCGAAAACCGAATTTTGGCA
TACAGAAACCCCGTTCAAAAATCCTCGAAAAA-TCGCTATTTTTGGCCTCCCCGTGCACA
ATTAGGGGTTGGTGTAATATAGTGGGCCGCGCAGCCCGTTATGGGATAG-GATGGTGAGA
AACAAGCCTCTTAGAGGCCTTAATTTTAATTTCTAGCTCGGAACTGGTTAATATGCTTTT
ATATACGTTACTACGTGTTACTAA-TATTATATTATATTTATTATTGC--TAAT--TATA
TTAC-T---ACTTATCTGTTGCTAATACT-A--GTGTTGAT---ATA--GTAC--TATTA
TTTATTCTATGTATACACTCAATT-ATACGTA-----TTATA-AC--TCTATTATAGCTT
TGTTACGT---G-TCTATTATGA---------TACATTAG-G-CTAGT---AAT-ACTAA
AAT--CCCCTTTTCTAACTTGT--TTTATATCATATTTTA--CT---ATACT-TTTACTA
GTTATAATGATAA--TAATA--TACT--------------TATG-ATATTA---T--AC-
-TCGTATTGA---------GCTAATATAAT-TACTATAA--TTG-TTATCTAACATTGAT
AGTTGTATAACATTAGTATTA-CTTTGGT-TAACAT--AAA--TAA------TATT-TTC
TA-TTCTCTATCTTTACT----AGC--TATA-TCTAATC--AGT-------A-ATAAA--
--------------TAGATAATAA-----CTTTGC--------------
>KY698800.1 Leishmania braziliensis strain MHOM/BR/75/M2904 clone M2904_21 minicircle kinetoplast, complete sequence
------------------------------------------------------------
------------------------------------------------------------
------------------------------------------------------------
------------------------------------------------------------
------------------------------------------------------------
------------------------------------------------------------
------------------------------------------------------------
------------------------------------------------------------
------------------------------------------------------------
-------------------------------------------TCTAATATAATGAACAG
CTGTGTTACTATGTGTTACGTGTGCAGATATAATTTATAAAATTGCTAAAAATGGCTATT
AAATTTTACTCCCCGACATGCCTCTGGGTAGGGGCGTTCTGCGAAATTCGAAAAATGGCA
TACAGAAACCCCGTTCAAAAATCCCCCAAAAT-TCGCGTTTTTTGGCCTCCCCGTGCACA
ATTAGGGGTTGGTGTAATATAGTGGGCCGCGCATCCCGTCTCGAGCTAG-GATCATTAAA
TTCAGGCCTCTTAGAGGCTTCTTTTTAAAATTTAAAGTTTTTATTTGGAGTTTTGATATT
TGAATTAAAGTTTGGAACTATTTTATTTATTTTTATATCTTTACTA----GTGC--TGTA
TATG-A---ACAATTATAT-TATCTAGT----TTAATTTAA-ATATT--TATA-T--AGT
TATTAGCTCAA-TATTATTATTA-------TTTA-AGTTTAA-TA------------TTA
---TGTGTTACC-AGTGTTATGAGTGT----AATAATGTA-T-GATATTGAGTCATTACT
CAGGGTTACTAATTAATATGTA--ACTTATTCTGT----A--TA---TGTGGG--TAATA
TCGATAATATACTA-TCATT--ATACTAATCTTAC--A-CT--A-TGA------TAATA-
-CTATTATACA--------CGCTAACAATA-ATTA-TCT--AATA-TAGTTTAATATTAA
-T----TTTATAATTA--------GTATA---TTAT-TAGA--TTTATATTTTTAT-T-A
A---TTCTTTCTTACGTGAACTATA--TCCA-GTCTTTGTTAATAATTACAATAATTA--
--AAATTTATTATTACACATTGA--------------------------
>KY698765.1 Leishmania braziliensis strain MHOM/PE/89/LH754 clone LH754_106 minicircle kinetoplast, complete sequence
------------------------------------------------------------
------------------------------------------------------------
------------------------------------------------------------
------------------------------------------------------------
------------------------------------------------------------
------------------------------------------------------------
------------------------------------------------------------
------------------------------------------------------------
------------------------------------------------------------
-------------------------------------------TAGCTAAGTTGTAATGT
GTTTGATAATAAAAATTATAATTTTGTTTTCAGTGTTAAATTAGCTCAAAAATGGGGGTC
AAATTTTACTCCCCGACATGCCTCTGGGTAGGGGCGTTCTGCGAAATCGCAAAAATGGCA
TACAGAAACCCCGTTCAAAAATCCTCGAAAAA-TCGCTATTTTTGGCCTCCCCGTGCACA
ATTAGGGGTTGGTGTAATATAGTGGGCCGCGCACTCTGGATTGAGCTAG-CATTGACTGA
AACAGGCCTCTAAGGAGCCATATTTTATAATTCTACGCGTATTACGTTATGTTTTTGATT
AATATGATTTGATAATTAATTTTTTATTAATTTTGTTTTATACGTGACTTAT--------
TAG--TG-TTATTATATTTTAATTTTATA-ATAGTTCTCGC--T-----TGCGAT-ATTA
TATGTGATGA-GTTTATTTATTTG--GTTTAATA-AAATTA---TA-T----AACATTAT
CTAT-ATCGTT--ACTA--TTAGATACTA-TTACGTCGCT-ATC--ATTA---GATAATA
TCAA--AA-T-ATATTAGTTAT--ATTCTATA--TTGTAG-CAC--TATTTTACTAATTT
ACTATGATTATAG--CTAGA---GACACTAATA------------TTTATA---ACTTT-
-ATATTATACCA--TTGCA------TT----ACGATACTATTAACTATG--ATAAACAAA
TAAATT---T---ACTTGTG-------AT-GTTACA-TTTA--ATAATT-TAATT-----
AA-T-TTAA-TTTTTAATTTATTCT--CTTATAGTTACGCGTTAGAAATACTA--AT---
----------TAATAAATAAATGT-T-A-----------T-TG---C--
>KY698616.1 Leishmania braziliensis strain MHOM/PE/00/LH699 clone LH699_86 minicircle kinetoplast, complete sequence
------------------------------------------------------------
------------------------------------------------------------
------------------------------------------------------------
------------------------------------------------------------
------------------------------------------------------------
------------------------------------------------------------
------------------------------------------------------------
------------------------------------------------------------
------------------------------------------------------------
-----------------------------------------TAAATTTATTTT-AAACTA
TGTCATTACG-CTGCATCACTGTGTAATAAATATTTATAATTATCTATAAAAATTCAATA
AATTCGTACTCCCCGACATGCCTCTGGGTAGGGGCGTTCTGCGAAAACCGAAAAATGGCA
TACAGAAACCCCGTTCAAAAATCCCCCAAAAT-TCGCGTTTTTTGGCCTCCCCGTGCACA
ATTAGGGGTTGGTGTAATATAGTGGGCCGCGCACCCCGACTCGGGTTAG-ATCCTCGGAA
ACTAGGCCTCTTAGAGGCTTGATTTTTATTTTTTAACTTTTTATTTTAATATTTTAATTG
ATATGGAATAAT-AAGTTTAATTTTAGAAATA-TAATTAGTTT------TATT-----AA
ATTG-GA-TAATAATGA----TTTTAATT-AATGAATAT---AA-AT--TT---GATTTT
ATTTAATTATATTATAATAGATTT-TATTTTAAA-TAATTTA-TTATACTCGTTTATCAT
AGTTGTTATATC-ATCGCTGTGTT----------ATTATA-G-TGATAGTGAGAATAGTG
TAG--AATATA---TTAATATT--AACTTATATTA----C--GC---TAATTAT-GATAC
T--ATTCAATACTATTTATA--ATCT-TATA-----------AT-TATACT---G---A-
-CTATGATAC----TATTATATAACTATAT-C----------TATACTATGTTATGTTCT
-----------AATCAGT--A--CATTT-----ATT-AATT--ATATATATTTATA-CTA
AT--TCTATTCTTCTATTTA-------TGCT-ATAGATAATTATTTAA---ATATTAC--
--TTGCTAACATACACTAATACAT-A-CTAGCA-TTGAACT--------
>KY698602.1 Leishmania braziliensis strain MHOM/PE/00/LH699 clone LH699_72 minicircle kinetoplast, complete sequence
------------------------------------------------------------
------------------------------------------------------------
------------------------------------------------------------
------------------------------------------------------------
------------------------------------------------------------
------------------------------------------------------------
------------------------------------------------------------
------------------------------------------------------------
------------------------------------------------------------
------------------------------------------TTAAATTGTTTTTATTAT
GTGA-TGTTACACGCGTGATACTCGTTATAAATTTTATAAAATCAGTAAAAATGGGGGTC
AAATTTTACTCCCCGACATGCCTCTGGGTAGGGGCGTTCTGCGAAATCGCAAAAATGGCA
TACAGAAACCCCGTTCAAAAATACCCCAAAAA-TCGCGTTTTTCGGCCTCCCCGTGCACA
ATTAGGGGTTGGTGTAATATAGTGGGCCGCGCACTCCTCTCTGAGTTAG-AATGCATCAT
TATAGGCCTCTTAGAGGCTTGTTTTGCTCATCTCTGCGATACTTCGCGTTTGATATTGAT
TTACTATATAATTAGACTAGT-----------TTTTATTAATAA-----TATAT--TATA
ATAG-TT-TAGAACTAGTGTTGTGCTAGT-T--AATATTAT----TA--GTAACATGATT
AGAATAATTACTAGTTTCATAAAA-TAATAAATA---TTGAT-AT--AA--------TGA
TTTGAATACTAT-TACAATAC-TATGTTATACATTCAAAC-T-AGCATAATA---CCATG
T----------CTCCCTTTAAT--ATATA--TATTAGT-----T---GTAGTTAT--GTA
GTATTAGGATATAGATAATG--ATTATATAATACTCTATACGTT-ACTATG---TCAGT-
-ACTGATTAGAA--CTAA-TTATTTAACAT-TGATAGAT--TGA----TAATAATAA---
ACTATGT-AATATGAT-ATAA-TTATTAC-TTTAAT-TAGA--TTA------TAAC-T--
----TTCACTCTTTT------------------TATTTAT-TTGTG---TGT-CTCGC--
--GTTATTAC-----ATTAATTAA-AATAATTTTAT-------------
>KY698586.1 Leishmania braziliensis strain MHOM/PE/00/LH699 clone LH699_56 minicircle kinetoplast, complete sequence
------------------------------------------------------------
------------------------------------------------------------
------------------------------------------------------------
------------------------------------------------------------
------------------------------------------------------------
------------------------------------------------------------
------------------------------------------------------------
------------------------------------------------------------
------------------------------------------------------------
------------------------------------------GTAATGAGTAATGATTGA
GATA-ATGTTTTGGTAATATGTCGACAATAAAATTAAAAATAATCGATAAAATGGGGGTT
AAATTTTACTCCCCGACATGCCTCTGGGTAGGGGCGTTCTGCGAAATCGCAAAAATGGCA
TACAGAAACCCCGTTCAAAAATACCCCAAAAA-TCGCGTTTTTCGGCCTCCCCGTGCACA
ATTAGGGGTTGGTGTAATATAGTGGGCCGCACACTCCGGCTAGAGTTAG-AATGCCTCAT
TATAGGCCTCTTAGAGGCTTGTTTTCGATGTTGCTGCGCTGAAATGATAGAATTACAATT
GAACTGGAATTATATATTATTTAATAGTTAATATTTATTATGCTATGC-AGTTC--TCTG
TTAA-CT-TTACTCTATACTAGTTCTATT-A--TTGAACTA-ATTTA--GTTATCTAATA
AAGTTTAATAGTGTTATTGATGTA-ATATAA--------------------------TTA
TTTTTATAATCT-AA-----T-AATACGTAACGTTATAAT-A-CTGGTTAGC---TCAAT
ATT--AGCTCAATATAACTAAT--ATATA--ATATAAGTT--GT---AGTACTAT--TTA
GTGTTATT-A-----TTACT--ATTCAATAACATTATTACATAC-TCTAGC---T-----
-------TATAC--TTAC-TTTATA----T-ATACTCGC--TTG----CGATAAATA--T
TATATGT-ATTACGAT-GTAT-AGTTATG-ATATTT-AAAT--GTA------ACAC-TAT
AT-TTTTCTTATTTTTTATTTAT------CA-TTAACTTA-TCTTT-ATGTT-CGATA--
--ATATTAAA-----TTTTATAAT-AACAGTTTTATTATGCTAGT----
>KY698555.1 Leishmania braziliensis strain MHOM/PE/00/LH699 clone LH699_25 minicircle kinetoplast, complete sequence
------------------------------------------------------------
------------------------------------------------------------
------------------------------------------------------------
------------------------------------------------------------
------------------------------------------------------------
------------------------------------------------------------
------------------------------------------------------------
------------------------------------------------------------
------------------------------------------------------------
-------------------------------------------AATATTATTTATAAATA
TACTGTAACACTTTTTAATTTTATGTGTCATGTGTCTCATAGTCAGTGAAAATTCGTATA
AAATCGTACTCCCCGACATGCCTCTGGGTAGGGGCGTTCTGCGAAATCGCAAAAATGGCA
TACAGAAACCCCGTTCAAAAATCCCCCAAAAT-TCGCGTTTTTTGGCCTCCCCGTGCACA
ATTAGGGGTTGGTGTAATATAGTGGGCCGCGCACTCCGACTCGGGCTAG-CTCTCGTGAA
ACTAGGCCTCTTAGAGGCTTGATTTTATCTTTTTAAATTTTCTCTTTATTATTTTGCTTT
TAAATTTATGTTTTTCTAATTTTTAATTATTTTTATTTTAATTAAATGTTTTGA--TAGA
TG---A---TAAATAATTT-TATTGAGC----TAGATTATA-AATAT--TAAT-T--GAA
-----TAG-AG-TTATTAT-TTA-------ATTG-ATTGATA-AGT-T-TTATATAATTA
---TTTAATAAC-ATAGTTCTATACACTG-TGCTATTATA-G-TATGGCTAGAAACTATC
AATTTGATATAATATATAACTG--CTTTAATATTA----G--AT---TTCGGG--GTAGT
ACATGGTTATACGATACAAT--ACATTATTATAAA--T-TT--A-TAGATA---ACGTA-
-ATTATATAAG--------TTTGATTATAG-TATG-TTA--TAA----GTTTAGTAATAG
-T----TTGATTATAA--------GTATA---TATT-TATT----------TTTTC-T-A
----------TTTATGACTATTATA----T---AATGCGCTAATACTATTACTAATAC--
--GTTACTAATATTATACTAACTT-A-GTG-CTATCATAGTTTA-----
>KY698508.1 Leishmania braziliensis strain MHOM/PE/91/LC1412 clone LC1412_68 minicircle kinetoplast, complete sequence
------------------------------------------------------------
------------------------------------------------------------
------------------------------------------------------------
------------------------------------------------------------
------------------------------------------------------------
------------------------------------------------------------
------------------------------------------------------------
------------------------------------------------------------
------------------------------------------------------------
-------------------------------------------ATGCTAGAGTTAGAGAC
ATAGTTAGATTTAAATTTTAAATTATAAATGTTGTCTATAAAATCATAAAAATCAGCTCC
AAATTTTACTCCCCGACATGCCTCTGGGTAGGGGCGTTCTGCGAAATCGCAAAAATGGCA
TACAGAAACCCCGTTCAAAAATCACCCGAAAA-TCGCTATTTTTGGCCTCCCCGTGCACA
ATTAGGGGTTGGTGTAATATAGTGGGCCGCGCACCCCGGCTGGAGTTAG-AGTATTGAAA
AAGTGGCCTCTAAGGCCTTATAAAATTGGAAATTAAAATGTTTTCAGAATAAATTGTTTT
TAAATTATAAATTTGCTTTAAAATAGTTCTGATGTTAGATAATTAATGT----T----AT
GCTT-A---CATGTAATATTTATTTTTATTATATTAA------TTAA--TTTTATAATT-
GTGTTGTTATATTTATGACGATA--------------GTGT---TC-TGTTATATTACTT
ATATAGCTATAC-TATGTAGT---ACGTGGTTAGTATGTA-A-TGAGTAACACTAGATTA
GATA-TATAACATATTCTATATATAACTTGTTACT--ATC--TA---GTAATAA--TACG
T-----GATACTA--TAGTT--TGATAATAGCTAT-------AC-TTTTTA---TAATT-
-TTAATAAACTA--TTTAATATTCAATTAT-ATATTATC--TCA-CT--T-TAATAA--A
TTTATTT--GACTAGTGATTA--T--------------TAT--AT--------------A
GT-AATGTTCCGTTCAATTTAGTTA--TACATAATAAATATATTTTAT--TT-AATG---
--ACAATA-------ACATTATCA---CT-----ACACTGTT-------
>KY698500.1 Leishmania braziliensis strain MHOM/PE/91/LC1412 clone LC1412_60 minicircle kinetoplast, complete sequence
------------------------------------------------------------
------------------------------------------------------------
------------------------------------------------------------
------------------------------------------------------------
------------------------------------------------------------
------------------------------------------------------------
------------------------------------------------------------
------------------------------------------------------------
------------------------------------------------------------
-------------------------------------------ATTAAATCTTTTTATAA
TTTATTTTTATTTAATGCAATACGTGTTATAATTATTTAAATTCTGTGAAATTCGGGGGA
AAATCGTACTACCCGACATGCCTCTGGGTAGGGGCGTTCTGCGAAAACCGAAAAATGGCA
TACAGAAACCCCGTTCAAAAATAGCCCGAAAA-TCGCGTTTTTTGGCCTCCCCGTGCACA
ATTAGGGGTTGGTGTAATATAGTGGGCCGCGCACTCTCGCTGAGGTTAG-ACAGTGATAA
AAGTGGCCTCTAAGAGGCTTAGTTTCACGGATTACAACTTTAGTGGGAATATTGATAATT
ATAAATAAGAATTTAATATTAATTT------------ACACTAACACA--TACT--TATT
ATTG-T---TTCTAATGAGTAATAATTAT------AGTTCT-ATTTG--AGTACGTAAT-
---AGTAATGTATATAGTAATAAT-ATTGAATACATTTAGTT-AT--ATA-TTTTA-TTA
ATTTTATATGAT-ATTACTCGTGTTACCC-TGTTACATCA-A-TTTTATCTA---AAAAT
AGC--AGTTTTATATTAGTTAC--AACTA---GTATTTTAGCCT---TATTACGTGACTA
TTATTAGATATTTATTAAAA--CT-ATAATACATACTAAATATT-ACCATC---TT----
------ATATAC--TTATAATAAATATGCT-CAGTGGATT-ATAATATTTAAATGTTACT
AATTAGT-ATATTAACTGAAC-AAATTGT-TTTATATGCAG--CTAGTTGTTCTATATTG
AG-CTATATGTTCTAATAAATTTAT--TTTA-TTAATACT-A------------------
-------------------------------------------------
>KY698430.1 Leishmania braziliensis strain MHOM/GF/2006/2006_9 clone 2006_9_13 minicircle kinetoplast, complete sequence
------------------------------------------------------------
------------------------------------------------------------
------------------------------------------------------------
------------------------------------------------------------
------------------------------------------------------------
------------------------------------------------------------
------------------------------------------------------------
------------------------------------------------------------
------------------------------------------------------------
-------------------------------------------TTATGAGTTTAATTATT
GTTGTTAATTATGTTTTTAATTTTCATAATTTTTATTAATTTTCTCTAAAAAGTGGGTCC
GAATTTTACTCCCCGACATGCCTCTGGGTAGGGGCGTTCTGCGAAAACCGAATTTTGGCA
TACAGAAACCCCGTTCAAAAATCCTCGAAAAA-TCGCTATTTTTGGCCTCCCCGTGCACA
ATTAGGGGTTGGTGTAATATAGTGGGCCGCGCACATCGTTATGGGATAG-GATGGTGAGA
AACAAGCCTCTAAGAGGCCTTAATTTTAATTTCTAGCTCGGAACTGATTAATATGCTTTT
ATATACGTTACTACGTGTTACTAATATTATATTATA-TTTATTATTGCTAATTA---TA-
------------TTACTACTTATCCGTTA-CTAATACTAGT--GC-T--AATATA-GTAC
TATTATTTATTCTATGTATACACTCAATTATACG-TATTAT---AA-CTCTATTATAGCT
CTGT-TACGTG--TCTA--TTATGATACA-TTAGGCTAGT-AAT--ACTA---AAAT---
---------C-CCCTTTTCTAA--CTTGTTTT--ATATCA-TAT--TTTACTATACTTTC
ACTAG--TTAT------------AATGTCAATAATATACTTATG-ATGTTA---TACTC-
-GTATTGAGCTA--ATATAATTACTAT----AATTGTTATCTAACATTG--ATAATTGTA
TAACAT---T---AGTATTG-------CT-TTAGTT-AACA--TAAATAATATTT-----
TC-T-ATTC-TCTATCTTTACTAGC--TATATCTAATTAATAATAAA--------TA---
-------------GATAATAACTT-T-G-----------C-A-------
>KY698798.1 Leishmania braziliensis strain MHOM/BR/75/M2904 clone M2904_19 minicircle kinetoplast, complete sequence
------------------------------------------------------------
------------------------------------------------------------
------------------------------------------------------------
------------------------------------------------------------
------------------------------------------------------------
------------------------------------------------------------
------------------------------------------------------------
------------------------------------------------------------
------------------------------------------------------------
------------------------------------------CTAGCTAAGTTGTAATGT
GTTTGATAATAAAAATTATAATTTTGTTTTCAGTGTTAAATTAGCTCAAAAATGG-GGTC
AAATTTTACTCCCCGACATGCCTCTGGGTAGGGGCGTTCTGCGAAAACCGAAAAATGGCA
TACAGAAACCCCGTTCAAAAATCCCCCAAAAT-TCGCTATTTTTGGCCTCCCCGTGCACA
ATTAGGGGTTGGTGTAATATAGTGGGCCGCGCACTCTGGATTGAGCTAG-CATTGACTGA
AACAGGCCTCTAAGGAGCCATATTTTATAATTCTACGCGTATTACGTTATGTTTTTGATT
AATATGATTTAATATTTAATTTTTTATTAATTTTGTTTTATACGTTACTTAT--------
TAG--TG-TTGTTATATTTTAATTTTATA-ATAGTTCTCGC--T-----TGCGGT-GTTA
TATGTAATGA-GTTTATTTATTTA--GTTTGATA-AAATTA---TA-T----AACATTAT
CTAT-ATCGTT--ACTA--TTAGATACTA-TTACGTCGCT-ATC--ATTA---GATAATA
TCAA--AA-T-ATATTAGTTAT--ATTCTATA--TTGTAG-CAC--TATTTTACTATTTT
ACTATGATTATAG--CTAGA---GACACTAACA------------TTTATA---ACTTT-
-ATATTATACCA--TTGCA------TT----ACGTTGTTAATAATTATG--ATAAACAAA
TAAATT---T---ACTTATA-------AT-GTTACA-TATA--ATAATA-TAATT-----
AA-T-TTGA-TTTTTAATTTATTCT--CTTATAGTTATGCGTTAGATATACTA--AT---
----------TAATAAATAAATAT-T-A-----------C-TG------
>KY698788.1 Leishmania braziliensis strain MHOM/BR/75/M2904 clone M2904_9 minicircle kinetoplast, complete sequence
------------------------------------------------------------
------------------------------------------------------------
------------------------------------------------------------
------------------------------------------------------------
------------------------------------------------------------
------------------------------------------------------------
------------------------------------------------------------
------------------------------------------------------------
------------------------------------------------------------
---------------------------------------AAATAGTTCTAAATAAAATTT
AA---TATGTGGTGTCTTACATGGTTACA-TTGGATCAAAAATTATTAAAAATGGGGTCT
AAATTTTACTCCCCGACATGCCTCTGGGTAGGGGCGTTCTGCGAAAATCGAAAATTGGCA
TACAGAAACCCCGTTCAAAAAATGCCCGAAAA-TCGCTATTTTTGGCCTCCCCGTGCACA
ATTAGGGGTTGGTGTAATATAGTGGGGCGCGCACCCCGAGTTGAGCTAG-GTTCGATAAA
ATAAGGCCTCTTAGAGGCTTAAAATTGATAAACTAAAGTTTACATAGAGATTGACTA---
--ATTAAATTACTATTTTATATTTAACATTAATAAATATTATTTG-------------T-
TCTC-GC-G-TTGCATCACTAGTTAGTAA-CAATGATTAGT-ATTGAATAGTATG-TGTT
AGTAATAATTGTATGTAA-TATTA-TTTAATTT---TATAAT-TATTGTTTAT---AT--
AGTAGCCGATA------GTATACATGTAT-AGTGTGTTAG-C-CTCGT---------A-T
TAG--CTCAT-AACTAGAATAT--AATATATATT---------T----AGATAT-AATAT
TGAGTAACATAATGATAATA--ATACTCTTATACTTATAATGC--TATCAA---TG----
------------------TTATTAA-TTTA-TAATAGTT--TAAT---------------
--TTTATA-TATTTTATAGTT-TTAATTG---TGCT-ATAC--TTTTACTAACATA-GA-
-A-TTAAATATATTTATCTAACTA--------G--CACTATTACACGT--TCA--TGT--
--TTTGATTATAACATTGAGA-AT-A-ATAATATAATAATATA------
>KY698769.1 Leishmania braziliensis strain MHOM/PE/89/LH754 clone LH754_110 minicircle kinetoplast, complete sequence
------------------------------------------------------------
------------------------------------------------------------
------------------------------------------------------------
------------------------------------------------------------
------------------------------------------------------------
------------------------------------------------------------
------------------------------------------------------------
------------------------------------------------------------
------------------------------------------------------------
-------------------------------------------TGATATGAGTAAATAAT
ATTTTAAATAAATTTATTTTAATTGCATTACTCGTTCATAAAATCATAAAAATGGGGGTA
GAATTTTACTCCCCGACATGCCTCTGGGTAGGGGCGTTCTGCGAAAACCGAAAAATGGCA
TACAGAAACCCCGTTCAAAAATCCTCGAAAAA-TCGCTATTTTTGGCCTCCCCGTGCACA
ATTAGGGGTTGGTGTAATATAGTGGGCCGCGCACTCTGGATTGAACTAG-GATGTATAAA
AATAGGCCTCTTAGAGGCTTGATTATTATGAATTAAGATTGAACTGAATTAATATTTATT
TTAAACTAATATTTGCTATCTCACTGTTCTAATATCTTTACTAGTGGCA-TACA--TTTA
ATTA-A---AACTGTAATATAATAATTTA-A--TTGTATA---GTGT--TATGAG-TTAA
TTAGTAATATTAA-------------------TT--TTTATA--CT-ATCTATATTATAA
TGTATAGCTCC---GTTCAGTGTATTACA-TAGTTA-----------GCCTC-G--TATT
AGGATAATATAGAATAACTTAT--TCTG---TAAT--------T---GCTCTATATTGGA
-----ACTATTTTAGTAATA---CTTAGTAACACTGGATAATACACGATGAT-A--TAC-
-ATAGTTTAATC--T-TATTATATAATGTT-ATCTCAC-----TTTATACTAATATGTTC
-TCTAAT--GTTACATTAA----TTA-----ATTTT-AATA--ATATTACTAATA----C
AC--TATCTT-TGTTAATTCTATGT--TCTC-TGCATTTTAACTTTAT--TA-GTGC---
----TGTATTAGCTTG---------------------------------
>KY698744.1 Leishmania braziliensis strain MHOM/PE/89/LH754 clone LH754_85 minicircle kinetoplast, complete sequence
------------------------------------------------------------
------------------------------------------------------------
------------------------------------------------------------
------------------------------------------------------------
------------------------------------------------------------
------------------------------------------------------------
------------------------------------------------------------
------------------------------------------------------------
------------------------------------------------------------
-------------------------------------------ATAACATTATGAATTAT
TTTTATCAATACGCGTTACATGTTTTTAATTTTATGAATTTATCATCAAAAATAGGGTCC
GAATTTTACTCCCCGACATGCCTCTGGGTAGGGGCGTTCTGCGAAATCGCAAAAATGGCA
TACAGAAACCCCGTTCAAAAATTGCCCGAAAA-TCGCGTTTTTTGGCCTCCCCGTGCACA
ATTAGGGGTTGGTGTAATATAGTGGGGCGCGCATCCCGATTCGAGCTAG-CTTCGTTAAA
AGTAGGCCTCTTAGAGGCTTGTTTTATTATTTTTAACTTGAGATAACATAAATTTAATTA
TTTATCTAATCTTGATATAGAATTATTTATAATTTGAGTTTAATTTA---TATT---TT-
ATTA-A----CATATTTAATATTATGCTG-CACTGATTAGT--TC----TCTATT-GATA
AATAATAAATAATGTTTTACTAGT--AATACGGA---TTAG---T--AATGTTAACTTTA
TAATGTTATCT--AATAGTGCTCG--CTG-TGTTACATAC---AATAAT--------A-C
TAG--CAATTACAATATATTCT--AATATATGTTACACTC-ATT---ACTA-----TAGT
ATCACATTAGCTATCTATAA--AGTTTAAACTAGTAATAATAATATTGTTA---T---T-
-GTATTGTAATAG-ATGATTTAACTTTTTAATTCATATA--TAATTTTTATTT-TACTAG
-ATTT----TATTTATTATATGTTCTATC-TAAGTT-TGAT--CTAAATTA-TTA--CTA
AT-CTATGTTACTATGTGTTCTGA--------T--TAA---TATTAAA--TT-AATA---
---A---------------------------------------------
>KY698695.1 Leishmania braziliensis strain MHOM/PE/89/LH754 clone LH754_36 minicircle kinetoplast, complete sequence
------------------------------------------------------------
------------------------------------------------------------
------------------------------------------------------------
------------------------------------------------------------
------------------------------------------------------------
------------------------------------------------------------
------------------------------------------------------------
------------------------------------------------------------
------------------------------------------------------------
-------------------------------------------AATATAATATTAATTTT
AGTGATAATAGTTTTATATTTTGTTTATAATAATTTCAAATTTATCTAAAAATAGGGTCC
AAAATTTACTCCCCGACATGCCTCTGGGTAGGGGCGTTCTGCGAAAACCGAAAAATGGCA
TACAGAAACCCCGTTCAAAAATCCCCCAAAAT-TCGCGTTTTTTGGCCTCCCCGTGCACA
ATTAGGGGTTGGTGTAATATAGTGGGCCGCGCACCCCGACTCGGGCTAG-GATGTATAAA
AATAAGCCTCTTAGAGGCTTGATTATTGCGTGATAAATATTTTTCTAATTAAACTAGAAT
TTAACTTATAATTTTAATTAAAACTGTGTTATAGTTGGATAATAATAT--TAAT--TTAT
TTAG-TA-ATTATTTATTTTATATTTTA-----TTAGCTC---TAGT--TTTAGT-TTTA
T--TAGTTTTATTGTTATAATAAT--TATAAAA----ATT----T--AATATTATTTATG
ATACTAGCGAT---GTTACGTGTATAGTA-TGAAATT-AG-C-GAAAATA-----TATTA
ATTA-TAACTAATATAAAAGGG-TAATATGTCACT-------AT---ATAA--G-ATAAT
ACTATACATACTAACTTAGAACACATTGATATACTTATAATATA-GATTGA---A---T-
-ATAGCGTATAC--ATAATTATTATAATATACCATAACA--CTAGTT--T-ATTTATATT
TATATT---T-CACTCTATTA-CACTCTA--TGTTC-TCGG--ATAAGCT--TTGT-TAA
AT-TAGTT---TTATAATTACGC----TGC--ATTAGA---GAT----------------
-------------------------------------------------
>KY698633.1 Leishmania braziliensis strain MHOM/PE/00/LH699 clone LH699_103 minicircle kinetoplast, complete sequence
------------------------------------------------------------
------------------------------------------------------------
------------------------------------------------------------
------------------------------------------------------------
------------------------------------------------------------
------------------------------------------------------------
------------------------------------------------------------
------------------------------------------------------------
------------------------------------------------------------
-------------------------------------------TTATAATTTTGTTAATT
AATAAGATTTTAATTTTATGAATTTAATAATTTTATTTTAAAATAGCAAAAATGGGGTTA
AAAATTTACTCCCCGACATGCCTCTGGGTAGGGGCGTTCTGCGAAAACCGAAAAATGGCA
TACAGAAACCCCGTTCAAAAAATGCCCGAAAA-TCGCTATTTTTGGCCTCCCCGTGCACA
ATTAGGGGTTGGTGTAATATAGTGGGCCGCGCACTCTGGATTGAGCTAG-GATAGATAAA
ACTAGGCCTCTTAGAGGCTTGAATTTTATTTTCTACACTGACACGGAATATTATTTATAA
ATTAACAATTAAA--TCATTATATAAAGTTG--TGTTATGGTTATTTATAATTA---TA-
TTTA-G--T-AATGATAATTTAT---AAA-CTATATTTGTT-CTC-----GTTAG-TATA
CTATT----AGTGTCGCT--ATAA-TATTACT-----ATTGA-TTATAATTCT---AA--
TACGTATCTAT---AC-AGTTCCATCATA-GTTTT----A-A-TAGTA------T-TA-C
---------T-AGAGGGTTACT--AGAATAGAATA--------T---ATTGTAA-TTAGT
AATGAGTCAATAAT---AC--------TATATAATAATAATAA--ACTTTA---TAACT-
-ATGAGCTAGATA-T-ACA---CTAGATAA-GATTGATA--TGTATA--GTTT-TATTGA
-GATAAAC-AATGTTACTA------TTAT---ATAT-AAAT--ATTATTTACATTT-ACA
CT-TC----AGTTCTCTTATACG---------C--GATGATATGTCTC--TCATTAGA--
--TAATAT--ATTTAGTTTTTCTT-T-GTAATACATAAA----------
>KY698628.1 Leishmania braziliensis strain MHOM/PE/00/LH699 clone LH699_98 minicircle kinetoplast, complete sequence
------------------------------------------------------------
------------------------------------------------------------
------------------------------------------------------------
------------------------------------------------------------
------------------------------------------------------------
------------------------------------------------------------
------------------------------------------------------------
------------------------------------------------------------
------------------------------------------------------------
----------------------------------------AAATAATATTTTTAATTAGC
GCTATTAT---GCCTCTAATGACTTTATATTTTTATAAAATTATCGATAAAATGGGGGTT
AAATTTTACTCCCCGACATGCCTCTGGGTAGGGGCGTTCTGCGAAATCGCAAAAATGGCA
TACAGAAACCCCGTTCAAAAATCCCCCAAAAT-TCGCGTTTTTTGGCCTCCCCGTGCACA
ATTAGGGGTTGGTGTAATATAGTCGGCCGCGCATCCCAGCTCAGGTTAG-ATTGGTGAAA
AGTAGGCCTCTTAGAGGCTTGTTTTTTGATTTTGAAATTTAATAACTTGTTTGGGATATT
ATTTAATTAATAAATAGAATTTTAGTTATTACTAGCTTGTAAT--GAGTTAGTT---AA-
-TTG-AT-A--TAAAATATTTATTAAATT-AGAACTGTGAT-AGA-----ATTAA-TATG
TTTGTTATTAGATAAGATA----T-AGTTAGTTA-TAAAAT--TAATAATTCT---AT--
GTCTTACCATG-----TATAT-----GCT-ATCTATTACA-T-CTCTA----TTA-CC-C
TCT--CTTT------A-ATATT--AATTGCCT-------T--TT---ATATTGT-ATTCT
AGTTAGTA-ATATTAT------AGT-TATAATGCTAGTAATACCATTGAGC---TAGTT-
-TTA--TTATCTA-ATCATTGACTATACGA-T-AAACTT--GATATT--ACTA-TTTATA
-ATGTTATTATCAATTTAC----TAGTTA---TAAA-TAAA--T---------TTA-TAT
-T-TTTATTAATAGTTATGT--TCC--GTTA-CGTGTCT--TATTAGT--TTTATAAT--
--TTGAAT--AAAAACATTTTAAT-T-AATATA----------------
>KY698525.1 Leishmania braziliensis strain MHOM/PE/91/LC1412 clone LC1412_85 minicircle kinetoplast, complete sequence
------------------------------------------------------------
------------------------------------------------------------
------------------------------------------------------------
------------------------------------------------------------
------------------------------------------------------------
------------------------------------------------------------
------------------------------------------------------------
------------------------------------------------------------
------------------------------------------------------------
------------------------------------------TAATGTTAAACTATAATG
TTAGTAATACGC-TGTGTTATGCTCGATTAGAATTTATAATTTTATTAAAAATGGGGTCT
AAATTTTACTCCCCGACATGCCTCTGGGTAGGGGCGTTCTGCGAAATCGCAAAAATGGCA
TACAGAAACCCCGTTCAAAAAATGCCCGAAAA-TCGCTATTTTTGGCCTCCCCGTGCACA
ATTAGGGGTTGGTGTAATATAGTGGGCCGCGCACCCCGGCTTGAGCTAG-AGACACATAA
AAGTGGCCTCTAAGAGGCTTGAATTGTCGCGTTACAGTTAATTTAGATTTATAATTTTAT
TTTTATATTTAATCTTAATTATTAACTTGATTACATGCTAACGTTGATAAATAA--ATAA
TATA-A---TTTGATAAAC-TAGTGTTGT-ATTAGAATGTA-TGT----T----------
----ATTG-AA-TATTA---TTA-------TAAA-CTAT----TAT-A-T-A--------
----TTTTAAAA-TTACTACTATTCATCG-CGCTATTACT-A-GATTAGAGTCATTACTA
GAA--TAATATAAATAGCAATT--AGTAACCCT------G--TA---TAATAC--TATGT
CTAACGTTATACTATTAGCT--CAAACTATACTCTAAT-A---T-TACATT---CAATT-
-ATATAATTTTAA-TTAAATAGTTTTATTA-TATT-TAG--TTGA--TATGTAATCTTAA
-TT-ATACAATACT----------CTTTT---CACT-CATC--ATTATAATTTTA-----
------------TTTAATAAATATTATTCT--------------------------AT--
--GTTAGAGCTAATTAGA-------------------------------
>KY698524.1 Leishmania braziliensis strain MHOM/PE/91/LC1412 clone LC1412_84 minicircle kinetoplast, complete sequence
------------------------------------------------------------
------------------------------------------------------------
------------------------------------------------------------
------------------------------------------------------------
------------------------------------------------------------
------------------------------------------------------------
------------------------------------------------------------
------------------------------------------------------------
------------------------------------------------------------
-------------------------------------------TGATATGAGTAAATAAT
ATTTTAAATAAATTTATTTTAATTGCATTACTCGTTCATAAAATCATAAAAATGGGGGTA
GAATTTTACTCCCCGACATGCCTCTGGGTAGGGGCGTTCTGCGAAAACCGAAAAATGGCA
TACAGAAACCCCGTTCAAAAATCCTCGAAAAA-TCGCTATTTTTGGCCTCCCCGTGCACA
ATTAGGGGTTGGTGTAATATAGTGGGCCGCACACTCTGGATTGAGCTAG-GATGTATAAA
AATAGGCCTCTTAGAGGCTTGATTATTATGAATTAAGATTGAACTGAATTAATATTTATT
TTAAACTAATATTTGCTATCTCACTGTTCTAATATCTTTACTAGTGGCA-TACA--TTTA
ATTA-A---AACTATAATATAATAATTTA-A--TTGTATA---GTGT--TATGTG-TTAA
TTAGTAATATTAA-------------------TT--TTTATA--CT-ATCTATATTATAA
TGTATAGTTCC---GTTCAGTGTATTACA-TAGTTA-----------GCCTC-G--TATT
AGGATAATATAGAATAACTTAT--TCTG---TAAT--------T---GCTCTATATTGGA
-----ACTATTTTAGTAATA---CTTAGTAACACTGGGTAATACACGATAAT-A--TAC-
-ATAGTTTAATC--T-TATTATATAATGTT-ATCTCAC-----TTTATACTAATATGTTC
-TCTAAT--GTTAGATTAA----TTA-----ATTTT-AATA--ATATTACTAATA----C
AC--TATCTT-TATTAATTCTATGT--TCTC-TGCATTTTAACTTTAT--TA-GTGC---
----TGTATTAGCTTG---------------------------------
>KY698506.1 Leishmania braziliensis strain MHOM/PE/91/LC1412 clone LC1412_66 minicircle kinetoplast, complete sequence
------------------------------------------------------------
------------------------------------------------------------
------------------------------------------------------------
------------------------------------------------------------
------------------------------------------------------------
------------------------------------------------------------
------------------------------------------------------------
------------------------------------------------------------
------------------------------------------------------------
------------------------------------------TTTAAATGTTGTTATT-A
CGTGTTATTTAGTTTCAATAAAATTTATAAAATCTTTAAAATTAGCTAAAAATAGGGTCC
GAATTTTACTCCCCGACATGCCTCTGGGTAGGGGCGTTCTGCGAAATCGCAAAAATGGCA
TACAGAAACCCCGTTCAAAAATCCCCCAAAAT-TCGCGTTTTTTGGCCTCCCCGTGCACA
ATTAGGGGTTGGTGTAATATAGTGGGCCGCGCACCCCGGCTAGAGTTAG-AATGCCATGA
AATAGGCCTCTTAGAGGCTTTAAAATTAAATTCTAAATTAAATTGACTAATATGCGAATA
AAATTTATTATTAAATGAATATTTTAAATTTATTATAAGTTAGCA-----CTAG------
ATTG-G---TTATATTATTAGA--TCTAT-ATAGTGATAA----TAT--TATTTTTACTA
TTGATAATTATATTA-TTTGTATG-TAATAGCTT--TATATA--CT-AGTGCTAATGGTG
--------TATA-ATATAGAGTAACGGTA-TAGTATAGTG-TAGTAATG-----------
GTC--AATAACTAATATATA----ACTTGTTTTAT----T--CT---AATATATAGGCTA
TC--------AAT---AC-A--CTATTATAATGATAATACT-AC-ATCCTA---TTACAG
-TGATAATAAATA-TTATTTTACTG-TTAC-ACTAGATAACACTATACTCTCACTTATAT
AATAAT---T-TA--TCAATA-CTATATT-TTTATT-T-AT--AACGTTTA--TA----C
AT-T--TTCTTTGCTAATTACTTG---------TTCTATT-ACA---CGTTA-ACATA--
--GCTCTAT-TAGGGCTAATAA-----ATAATT----------------
>KY698495.1 Leishmania braziliensis strain MHOM/PE/91/LC1412 clone LC1412_55 minicircle kinetoplast, complete sequence
------------------------------------------------------------
------------------------------------------------------------
------------------------------------------------------------
------------------------------------------------------------
------------------------------------------------------------
------------------------------------------------------------
------------------------------------------------------------
------------------------------------------------------------
------------------------------------------------------------
-------------------------------------------ATTTTTAATAAAAATTA
TTTTTAAATACACGGTGTTACACCGCATTACCTCTCACTATGATTCATAAAAATGGGGGA
AAATCGTACTCCCCGACATGCCTCTGGGTAGGGGCGTTCTGCGAAAACCGAAAAATGGCA
TACAGAAACCCCGTTCAAAAATCCCCCAAAAT-TCGCGTTTTTTGGCCTCCCCGTGCACA
ATTAGGGGTTGGTGTAATATAGTGGGCCGCACACTCTCGCTGAGGTTAG-AACTCGATAA
ACTAGGCCTCTTAGAGGCTTGATTTTATTATTTCTAAATTTTAAAATATTATTTTGATTT
AAATGATAAATTAACTTTAATTTTTAC-TTATTAGCTTTGTTAGTGCTAGTTAA---AT-
AATT-AA-A-TTTTAATAATTAGCAAT----AATTAGA-AT-GTT-----ATTTG-GATA
TAATTAATTAGTTTTATA-A-----ATTTACTA---T-CTTA-TACTATCTCT---GC--
----ACTACAT------AGTTAATGGTTA-GTAATGATAC-G-TGAT----------A-A
T-----GAGC-ATAATGATACT--AATATAACTAATTAAT--ATATTATATTGT-AG-CC
ATACTATTACTATGATATTA--CTAACACTACACTGATAATAGCGCTGAGA---TAGAA-
-CTATGATATAGA-G---TTATGATAGTAT-TAATATTA--TACATC--T----------
---TAATT-ATATATTTAACA-TCTTTTA---TCTT-CTCT--CTATACGATCTCT-GT-
-T-CCGTCTCTAGTTTATGCAGTT--------C--AATTATACTTC------A--ATT--
--CATAGTTCAATTCATTATA-AT-A-AATTT-----------------
>KY698429.1 Leishmania braziliensis strain MHOM/GF/2006/2006_9 clone 2006_9_12 minicircle kinetoplast, complete sequence
------------------------------------------------------------
------------------------------------------------------------
------------------------------------------------------------
------------------------------------------------------------
------------------------------------------------------------
------------------------------------------------------------
------------------------------------------------------------
------------------------------------------------------------
------------------------------------------------------------
-------------------------------------------CATGTATATTTAATTTT
TAAAAATAATAATTTATTAAATTTTAGTTTTATTACGTTATGATGCTGAAAAACACCATA
AAATTTTACTCCCCGACATGCCTCTGGGTAGGGGCGTTCTGCGAAATCGCAAAAATGGCA
TACAGAAACCCCGTTCAAAAATACCCCAAAAA-TCGCGTTTTTCGGCCTCCCCGTGCACA
ATTAGGGGTTGGTGTAATATAGTGGGCCGCGCTCCCCGGCTAGAGTTAG-AATCATTAAA
ATATGGCCTCTAAGGCCTTATAAAATTAAAATTTGTCGTGTTACGGTTGTTTTTGATTTA
TAATTTATTTATATTCTTATTTAACTAATTTGTTCTCTCTATTATAATAATATT----AG
CTCT-A---CTT-AGTTATGATTAGTGTTTAATGTTT--------AT--TT-AATTTGTA
ATTATTATTGATTTTAACTATTAC--ATTACTAT-G-TATA---CT-GATGTTATACTCA
ATTATA--GCTC-AATGATTA---------------------------GATACTATAATA
CTAC-TAGTTCATATTAATTGT--AACTTATATTA--GAC--TT---GTTATTA--GTAC
TATCATAATACTA--TTATT--ATAACGTTACTACTCTTACACT-GCATTA---CTATG-
-TAGTTATATAA--TTGGAACTAGTTTTGT-TACTAGCA--CTG-TA--T-ACTAGTTTA
TATA-TT--GACTAATGATTA--A--CTT---TATT--TAT--ATTTC----ACT---TA
AC-TATTACACGAACATTTTAATTA--TATT---------TTATTCTA--AT-GATT---
--AAA----------CTTTTATGC---G---------------------
>KY698726.1 Leishmania braziliensis strain MHOM/PE/89/LH754 clone LH754_67 minicircle kinetoplast, complete sequence
------------------------------------------------------------
------------------------------------------------------------
------------------------------------------------------------
------------------------------------------------------------
------------------------------------------------------------
------------------------------------------------------------
------------------------------------------------------------
------------------------------------------------------------
------------------------------------------------------------
----------------------------------------AAAAATATAAT---TATCAC
TGTGTTAGTGTAGAGTTTAGTTTTAAATAATTTTTATAATTTTGTCTAAAAATCAGCTCC
AAATTTTACTCCCCGACATGCCTCTGGGTAGGGGCGTTCTGCGAAATCGCAAAAATGGCA
TACAGAAACCCCGTTCAAAAATTCACGAAAAA-TGCCATTTTTTGGCCTCCCCGTGCACA
ATTAGGGGTTGGTGTAATATAGTGGGCCGCGCTCCCCGGCTGGAGTTAG-AATTGTGGAA
AAGTGGCCTCTAAGGCCTTACATTTTTAATTTTGAAACTAAACTGCACTATTACGCTTAT
TATGTTGATATTATATTTAATTTTTAATAGTAATATT----G--ATTTTATTTA--TCGC
TGTT-CC-ATTACTAGTATTGAAAT-AGT-TTTGTTATA-T--AATA--TTTTA----AT
TAAATCA--TAAATATACTGTTAA--TAAATGTT-ATTG------T-TATTATTGTTATC
TCAT-ACTCGT--GCTGTCTTACTACTAT-ACATTATGCTCCCTCTCGTA---ACTAAT-
------ATTA-ATATTAATTAG--TAATA---------TG-GTA--TTATA---------
-------T-AATA--TTGTA--TAACTATAACGCTAATGA--------------------
--------TACA--GTTTATAATTTTAAAC-TATACTATACTGATAGTTGCTATTATGGT
GCATATT-ATTTTACTAATTATATTTATT-TTAATT-TTAT--ATTTAAATTCAC-----
----AATTAACAAGCTCTAGACTAG--TAACGTTACGGTGTATTACTATGAATTAAAT--
-------TGTTATAACCATA----------AAT----------------
>KY698672.1 Leishmania braziliensis strain MHOM/PE/89/LH754 clone LH754_13 minicircle kinetoplast, complete sequence
------------------------------------------------------------
------------------------------------------------------------
------------------------------------------------------------
------------------------------------------------------------
------------------------------------------------------------
------------------------------------------------------------
------------------------------------------------------------
------------------------------------------------------------
------------------------------------------------------------
------------------------------------------TATAATAAATAAATAAAT
TTTATTTTACACAGTGTTATGCTGT-CTTAGATTATTAATTTTTATTAAAAAGTGGCACA
AAATCGTACTACCCGACATGCCTCTGGGTAGGGGCGTTCTGCGAAAACCGAAAAATGGCA
TACAGAAACCCCGTTCAAAAATCCCCCAAAAT-TCGCGTTTTTTGGCCTCCCCGTGCACA
ATTAGGGGTTGGTGTAATATAGTGGGCCGCGCACCCCGGCTGGAGTTAG-AATGATGAAA
AAGTGGCCTCTAAGGCCTTATAAAATTGAAAACTAAATTAAAATGAATAGAAAACTAATT
TATGTTATTTTTAAGTTTTATTTTATTAATGTTTCGCTATATTTACTAATTTAA----TT
AATT-T---ATTTTAATGCTAGCTTTGGTTATTAATATATAGTTTGT--TATATTGTTTA
---AAATTATAATTA-----ATTG--T----TAT-AAATAG---TT-TTGATTATACTCT
ATT--ACTGCTC-TATCTCTGTAACCCATCTA----------------TATACTAGATTA
GCTC-TAATATAACTTATATTT--AATATATGTTA--GTA--AT---ATTGTAT--TATG
AGTGTTAGTATTA--TAATT--GACGTAATGAT------ACTAT-CTTATT---ATATC-
-TATTCAGTACT--ATACCAGTTCTATTAT-ACGTACTA--TTA-AA--A-TATAATTTC
ACTATTA--CATAATAATACA--T----------TT--ACA--TACAC----ATA---AA
CT-TATCTTACTTGATTGTTGTTAT--TACGT---TGC-ATACTAATT--TT-AATA---
---TTT---------TAGTAATAG---TT-----CGAAT----------
>KY698516.1 Leishmania braziliensis strain MHOM/PE/91/LC1412 clone LC1412_76 minicircle kinetoplast, complete sequence
------------------------------------------------------------
------------------------------------------------------------
------------------------------------------------------------
------------------------------------------------------------
------------------------------------------------------------
------------------------------------------------------------
------------------------------------------------------------
------------------------------------------------------------
------------------------------------------------------------
-------------------------------------------TACTAGTGTGTTATGCG
TGTAACATTATATTTTAAATTTATTTTTCATTTTAATAAAATTAGCTAAAATTGGGGGTC
AAATTTTACTCCCCGACATGCCTCTGGGTAGGGGCGTTCTGCGAAAACCGAAAAATGGCA
TACAGAAACCCCGTTCAAAAATCCCCCAAAAT-TCGCGTTTTTTGGCCTCCCCGTGCACA
ATTAGGGGTTGGTGTAATATAGTGGGCCGCGCACATCCGGCAGAGCTAG-AACTCGTGGA
ACTAGGCCTCTTAGAGGCTTGAAAATTGAATTCTAACTTTTACTAATTTAAATTTAATAT
TTGATTAATATATTTTAATTGTTACAC-TCTATTATAAATGTTCTCGC--TAGT--TCTA
TA--------TATGTTCATTGTTAGTTAT-A--TTGATTAT---AGT--AATTATTGTAT
GCATATGTTCGTAATCATTTAATT-ATATGTG------------C--TCTCTATTAGATG
TCTACTCA---G-TGCATTATAT--AGTA-TACTCCTTAC-C-TAAGG---AGT-CCCAC
ATA--ACTAATATTAATATTAG--TTTGG--------TGG--GT---ATTAC-CCTCATT
ATACATTGAATTG--AATAA--AATTATAAATACTAAT--AAGA-ACTATA---T--TA-
-TAACTAATGAT----GTTACGTATATGTG-CAGAGATA--GAA-TTATATATAAATGAT
AGA----------CATAATAA-GTTTAAT-GTTAAT--TAA--TAT------AATA-T-T
AT-TACTCTAACATGTCT----TAT--ACAA-GCTATCA--TC--------G-TTGTT--
-------ACT---AGTTTTATT-----------TAATG---TGA-----
>M87317.1 Leishmania viannia peruviana DNA sequence
------------------------------------------------------------
------------------------------------------------------------
------------------------------------------------------------
------------------------------------------------------------
------------------------------------------------------------
------------------------------------------------------------
------------------------------------------------------------
------------------------------------------------------------
------------------------------------------------------------
------------------------------------------------------------
-----------------------------------------TTTGATAAAAACTAGCTCA
AAATCGTACTACCCGACATGCCTCTGGGTAGGGGCGTTCTGCGAAATCGCAAAAATGGCA
TACAGAAACCCCGTTCAAAAATAGCCCGAAAA-TCGCGTTTTTTGGCCTCCCCGTGCACA
ATTAGGGGTTGGTGTAATATAGTGGGGCGCGCACCCCGACTCGGGTTAG-GATCATTAAA
ATGTGGCCTCTGAGCACGCATGTTTTTAGATTTTAAAGTTTAGATGAGATAAACGCTTTT
ATATGCATGAATAGAGCTGTGTTAGATAAATTATTTTATTTACTAATA--GACT--TAAT
ATGT-G---TTCTGATTAGAAACTATATT----------------------TAATTAAA-
---TTTATTTTCTATGTTATTACT-ATTGTTAGACTATCATT-AT--ATAATTTTA-ACT
ATCTATTAGCTT-GATGTTAGTAATATGG-TGTTACATCG-A-TATATAGTA---AAAAT
ATC--AGTTTTATATTAGTTAT--AACTA---GTATTTTGGGGT---AATATCATAGCTT
ATGATACATTACTAATGATA--CT-TGATAAATTTAATAAACTA-TACTTA---TG----
------ATTTTA--ATTCTAATATTACTTA-TCGTGTTAC-TGATTATTATACTCTTATT
AGTTCTT-ATATTAGCTAAAG-TGGTTAC-TCTATATGCTG--CTAGTTGCACTGATTAC
AT-TCAATTTATTAGTTTAATAATT--TATA-ATAATACA-TAAAATAATTTTTATTT--
--ATTCGAGT---GTTACGCGTTGTTACTCTGCATTAGAATTTAT-AAA
>KY698806.1 Leishmania braziliensis strain MHOM/BR/75/M2904 clone M2904_27 minicircle kinetoplast, complete sequence
------------------------------------------------------------
------------------------------------------------------------
------------------------------------------------------------
------------------------------------------------------------
------------------------------------------------------------
------------------------------------------------------------
------------------------------------------------------------
------------------------------------------------------------
------------------------------------------------------------
-------------------------------------------AATTTTAATTTTAATGT
TTGATAATGTCGCGCATATAGTTTTAAATAATCTTCAATAAAATTATAAAATTCGTGACA
AAATCGTACTCCCCGACATGCCTCTGGGTAGGGGCGTTCTGCGAAAACCGAAAAATGGCA
TACAGAAACCCCGTTCAAAAAATGCCCGAAAA-TCGCTATTTTTGGCCTCCCCGTGCACA
ATTAGGGGTTGGTGTAATATAGTGGGCCGCGCACATCCGGCAGAGCTAG-AACTCGTGGA
ACTAGGCCTCTTAGAGGCTTGATTTTATAATTTTAAAATATTTAACTTGTTATTGACTTT
AAATTGACTTATAATTAATTATTTTTATTTATGATAATATATTTTAATTAA-------A-
GTGT-TC-G-CTAATCTAGTTCACAGTTA-GAAAATATATA-GTT-----TAATT-ATTA
AATAGTTTTAGTTTGTCA-A-----------------------TACAATCAAT---AT--
TATATAATCAT------CGCTAAACATTA-GTGCTATTAC-C-CGTGT---------A-T
TAT--AGTGT-ATATGGTTACA--A-TAGCAATT----------------ACAA-CTTAT
TCTGTACTAATATGATACTA--ACTATATTACTCTATGATACA--CTATGA---TAGCA-
-CTACATTAGATA-T---ATAATAAGTATA-GACTAGCA--TTGTTA--CGTA-TGAA--
---TAATA-ATAAATTAAATT-TAATTAA---TAAT-ATGA--TTATCTATTAACT-CT-
-G-TATTAAACTTTTAGAACTCTT--------C--TATTAAATCTTTA--TAT--GCT--
--AGTTGATATTT-----AAA-TT-T-ATATTTTAAT------------
>KY698698.1 Leishmania braziliensis strain MHOM/PE/89/LH754 clone LH754_39 minicircle kinetoplast, complete sequence
------------------------------------------------------------
------------------------------------------------------------
------------------------------------------------------------
------------------------------------------------------------
------------------------------------------------------------
------------------------------------------------------------
------------------------------------------------------------
------------------------------------------------------------
------------------------------------------------------------
-------------------------------------------AATTTTAATTTTAATGT
TTAATAATGTCGCGCATATAGTTTTAAATAATCTTCAATAAAATTATAAAATTCGTGACA
AAATCGTACTCCCCGACATGCCTCTGGGTAGGGGCGTTCTGCGAAAACCGAAAAATGGCA
TACAGAAACCCCGTTCAAAAAATGCCCGAAAA-TCGCTATTTTTGGCCTCCCCGTGCACA
ATTAGGGGTTGGTGTAATATAGTGGGCCGCGCACATCCGGCAGAGCTAG-AACTCGTGGA
ACTAGGCCTCTTAGAGGCTTGATTTTATAATTTTAAAATATTTAACTTATTATTGACTTT
AAATTGACTTATAATTAATTATTTTTATTTACGATAATATATTTTAATTAA-------A-
GTGT-TC-G-CTAATCTAGTTCACAGTTA-GAAAATATATA-GTT-----TAATT-ATTA
AATAGTTATAGTTTATTA-A-----------------------TACAATCAAT---AT--
TATATAATCAT------CGCTATACATTA-GTGCTATTAC-C-CGTGT---------A-T
TAT--GGTGT-ATATGGTTACA--A-TAGCAATT----------------ACAA-CTTAT
TCTGTACTAATATGATACTA--ACTATATTACTCTATGATACA--CTATGA---CAGCA-
-CTACATTAGATA-T---ATAATAAGTATA-GACTAGCA--ATGTTA--CGTA-TGAA--
---TAATA-ATAAATTAAATT-TAATTAA---TAAT-ATGA--TAATCTATTAACT-CT-
-G-TATTAAACTTTTAGAACTCTT--------C--TATTAAATCTTTA--TAT--GCT--
--AGTTGATATTT-----AAA-TT-T-ATATTTTAGT------------
>KY698673.1 Leishmania braziliensis strain MHOM/PE/89/LH754 clone LH754_14 minicircle kinetoplast, complete sequence
------------------------------------------------------------
------------------------------------------------------------
------------------------------------------------------------
------------------------------------------------------------
------------------------------------------------------------
------------------------------------------------------------
------------------------------------------------------------
------------------------------------------------------------
------------------------------------------------------------
-------------------------------------------ATTTAAATATTTTTATT
TTAGTAGTTTATGAGTTTATGCCTAAGGAGTCGACTCCTTACCCCGCAAAAATGGGGGCA
AAATCGTACTACCCGACATGCCTCTGGGTAGGGGCGTTCTGCGAAAACCGAAAAATGGCA
TACAGAAACCCCGTTCAAAAATCACCCGAAAA-TTGCATTTTTTGGCCTCCCCGTGCACA
ATTAGGGGTTGGTGTAATATAGTGGGCCGCGCTCCCCGGCTCGAGTTAG-GGTTGCATAA
AACTGGCCTCTAAGACCGCATAAAATTAAATTTTGTCGTGTTATGGTTAATTTAGCTTTG
AAATTATTTTTATT-TTAATTTTTATTTAATAATTAGCTTATAG-TTGTAATGTT-ATTA
GTAT-TG-GATGATATTATTAATTTATAA-TTA--T-TGTT-CTG-A--TTAGTT-C---
------------TA-TTCTATAAT--CTATACAA-TTACT----AT-TCCACTCTAGTAT
ATAA-CTATGT--CTAT--CACTAGCTCC-A---TGTAGT--TAATA------A-TACTA
CATT---ATC-AATATAATTAC--AATATATA--TTGTAA-TAT--A--TT-GGTAATGT
GTTACATT-ACAT--AGTTA--TAAGTTTAATACTTATAACTAT-ACACTG---ACATA-
----GAGTAGAT--AAAT------GTTATA-------------CTGAAT--GGAGCTGAG
ATAATA---TTATTATGAATA-TAT---A-AATATG-AATA--TAACTATAATTA---AA
T----ATGA-CACTAATCTATGCTC--TATT--ATATCTTTATTATTTCTCTATCTCA--
--GCTCTAA-TTATAATTTATTAT-T-AGTTT---C-------------
>KY698623.1 Leishmania braziliensis strain MHOM/PE/00/LH699 clone LH699_93 minicircle kinetoplast, complete sequence
------------------------------------------------------------
------------------------------------------------------------
------------------------------------------------------------
------------------------------------------------------------
------------------------------------------------------------
------------------------------------------------------------
------------------------------------------------------------
------------------------------------------------------------
------------------------------------------------------------
-----------------------------------------AATAGTTTGATAACAGTTT
TATAAATTTACTGTGTTAC--GATAATTAAAGTTTTGAATTTTATCAAAAAATAGGGTCC
GAATTTTACTCCCCGACATGCCTCTGGGTAGGGGCGTTCTGCGAAATCGCAAAAATGGCA
TACAGAAACCCCGTTCAAAAATCACCCGAAAA-TCGCATTTTTTGGCCTCCCCGTGCACA
ATTAGGGGTTGGTGTAATATAGTGGGCCGCGCACTCTCGCTGAGGTTAG-ACAATGATAA
AAGTGGCCTCTTAGAGGCTTTAAAATTAAAATTATGGTTGTTTTCGTTAGATAATTATTT
A-ATG-TTAAATTTAAGTTTATT-------ATTAGCTCTGATTTATTATTTATT---TA-
-TTA-TT-T--CTATTTTATTATCTGATT-AGAACTGTATT-TGA-----ATATA-ATAT
TTAGATAATTGATTTAATA-------TAAAGTT---AGTG---TATGATTATT---AT--
-TATAACTTTG---ATCTAATACTGCACT-ATCAACGTTA---CTATT----ACA-TA-C
TCT--ATACT-AGCTCCAATAT--AAGTTATAT------T--TG---ATATTAA-CTAGT
AATATGAGT--AACATTGTA--TTATAACAATATTATTAATGACGATGAAC---TATAT-
-TTA----TATAA-AGTTTATTATATAGAT-T-AACACT--AGTTT---------TATTA
-ATAGTTTAAATAATTAATCA-TTACTTG---TTAT-ATAC--TTATACGAACATA-AAT
-T-TATTTTACTTGGTTGGTGTTAT--TATG-CATTAC---AATTAGT--GCTATTAG--
--TAGACA--T---AAGTTAAAA--------T-----------------
>KY698612.1 Leishmania braziliensis strain MHOM/PE/00/LH699 clone LH699_82 minicircle kinetoplast, complete sequence
------------------------------------------------------------
------------------------------------------------------------
------------------------------------------------------------
------------------------------------------------------------
------------------------------------------------------------
------------------------------------------------------------
------------------------------------------------------------
------------------------------------------------------------
------------------------------------------------------------
-------------------------------------------ATTAGAGGCGGTTTGAT
GTGCATAATTATTTTTATCAAATGAAATTAAATTTATAAATTTTGTTAAAAATGGGGGTA
GAATTTTACTCCCCGACATGCCTCTGGGTAGGGGCGTTCTGCGAAAATGGAAAAATGGCA
TACAGAAACCCCGTTCAAAAAATGCCCGAAAA-TCGCTATTTTTGGCCTCCCCGTGCACA
ATTAGGGGTTGGTGTAATATAGTCTGGGGTGCACTCAGTTTTGGGCTAG-CTCCTCGAAA
AGTAGGCCTCTTAGAGGCTTGTTTTTATAAATTTGAATTATTTTCTTTGATATTAGATAT
TTTAATTATTAAATTTAAAAATTAGCTTTAATGCTAGTTAATGTTAGTAATGAT--TAGT
GTTA-A---ATAATTAAA---TTATAATT-T-----GATCT-----------AATGTTAT
A-CTAATATTGTT-ACGTAATGTT-AATCATATC-TATACTA-GTT-TATCA-----TTA
GCGCACTAT-GG-TATTATAATTATAGTG--TTACT----------CGTATT---ATACT
AAA--ATAACATAATATATTCC--TGTTTTATATTGATAT----------CTGGGGTATT
AGCTCC---ATTA--TAGTT--TG-ATA-ATAGATAATAAAAT-----TTA---TA----
----ATTA------TATAGTTCACTGTTAT-TAATAATTTA---TTGAATCTAATTT-AT
A---CTA-TTTTTATTTTCTC-AATTATA-TAATTT-CATC--GTCTA--CTTTAT-TAT
AT-GTCTG-TTCTCGTTATTAATTT--GATA-GATAAGTA-ATTTTAATTTA--------
---AAGTTTT---AACTAAATTA-----------GCTTC----------
>KY698570.1 Leishmania braziliensis strain MHOM/PE/00/LH699 clone LH699_40 minicircle kinetoplast, complete sequence
------------------------------------------------------------
------------------------------------------------------------
------------------------------------------------------------
------------------------------------------------------------
------------------------------------------------------------
------------------------------------------------------------
------------------------------------------------------------
------------------------------------------------------------
------------------------------------------------------------
------------------------------------------AATAATAGT-AACACTGC
GCGACATTATACGTGACAATAATGATAATAAATTTATTAAAATTCTATAAAATTCCAATA
AAATCGTACTCCCCGACATGCCTCTGGGTAGGGGCGTTCTGCGAAATTCGAAAAATGGCA
TACAGAAACCCCGTTCAAAAAATGCCCGAAAA-TCGCTATTTTTGGCCTCCCCGTGCACA
ATTAGGGGTTGGTGTAATATAGTGGGCCGCGCACTCTGGTTTGAGCTAG-CTTTGATAAA
AAGTGGCCTCTAAGGCCTTATAATTTTAATTTCTGCGCTGTTATGGATAGTGTGATTTAT
ATTTTATATTTAT-TCTAGT--TTAAATTTAATTTTATTAACTAGTCTATTACTG-CATT
GATA-TA-ATTAATGTTCTATTTATAAAA-CT---ATTGTT-ATACA--TTGTAA-T--A
G--TATTTTAT-TGTTATTATAAA--TTTTATAC-AACTA----TG-CTCTATCAATACT
--------------ATA--TGGTACAGTG-TTATACTAGTTTATCGTTA----GTAATAC
AATATAATAT-AACTTGTAACT--AATATCTG--GGTAAT-ATG--ATATC-T-ATACGC
ATACTTAC-ACTA--T-AAT--TA----------TATAATTAGA-ACTATA---CTATT-
--AC---TAATA--ATGATACTAAC-------G-TTGA--ACTATAGAGT--TATATAAT
T----A---GAATACATATAA-GTTTGAT-AA--------------AGTTAATTC---AT
AT-ACATCT-TTATAT--TTATGAT--TC----GCGTTATTACTTGCATTATACATCT--
--AAGCTAG-ATAATATTTGATAG-T-----------------------
>KY698484.1 Leishmania braziliensis strain MHOM/PE/91/LC1412 clone LC1412_44 minicircle kinetoplast, complete sequence
------------------------------------------------------------
------------------------------------------------------------
------------------------------------------------------------
------------------------------------------------------------
------------------------------------------------------------
------------------------------------------------------------
------------------------------------------------------------
------------------------------------------------------------
------------------------------------------------------------
-------------------------------------------AATTAGTTAAATGTTAA
ATGATATTACAGCTTTGTTATGTGTTCAAATATTTATAATTTTGTCTAAAAATCAGCTCC
AAATTTTACTCCCCGACATGCCTCTGGGTAGGGGCGTTCTGCGAAATCGCAAAAATGGCA
TACAGAAACCCCGTTCAAAAATCCCCCAAAAT-TCGCGTTTTTTGGCCTCCCCGTGCACA
ATTAGGGGTTGGTGTAATATAGTGGGCCGCGCACATCCTCTCGAGTTAG-AATTGTGTGA
AACAAGCCTCTAGACCCTTATGTTTTTGTGATTCTAAATTTTAGACTTATATTTGATATT
GAAATT----G-AATTTAAATTAGAATTAAGATTAGTTTTGAATTTATAATGTT---ATT
AATA-TT-TAATTTTATTTGGAACTAGTT-TTGTTT--T-T-AATTT--AATAAA-T-AA
T--TTAATTCT-AATGTTATAGCT--AATTAACG-TTACT----AT-TGTTATTACTAAT
A-TT-GTCGCT--AATG--ATA----TAA-TACTAGGTTA-------------GTAATAT
GTATACTCTC-CCTTTAATATT--AGAATAAG--TTGTAA-TAT---ATCA-GTAATGAG
T----CGA---------TAC--ATAACTATATTCAAT-GATAAT-ACTACA---CTAGC-
--TCCATTACGT--ATAATAATAGT-------GACATT--GATAGAT-TTAATAGTATAT
TATATT---TTATAATTTTGATTTATAAT-TTTACT-ACA-------CTTTATAC---TA
TT-CTATTC-TAACTTTGATTCTAC--TATG-TTACACGCAT-----TAGATACTAAT--
--AATGTTT-ATA-----ATATAA-T-TAC-----------T-------
>KY698431.1 Leishmania braziliensis strain MHOM/GF/2006/2006_9 clone 2006_9_14 minicircle kinetoplast, complete sequence
------------------------------------------------------------
------------------------------------------------------------
------------------------------------------------------------
------------------------------------------------------------
------------------------------------------------------------
------------------------------------------------------------
------------------------------------------------------------
------------------------------------------------------------
------------------------------------------------------------
-------------------------------------------ATATTATTTTTTATAAA
CAATAATAATTTGATTTTAGTTTTATGTGATGTTATTAAATTTTGTCAAAAATAGCCTTC
GAATTTTACTCCCCGACATGCCTCTGGGTAGGGGCGTTCTGCGAAATCGCAAAAATGGCA
TACAGAAACCCCGTTCAAAAATCACCCGAAAA-TCGCATTTTTTGGCCTCCCCGTGCACA
ATTAGGGGTTGGTGTAATATAGTGGGCCGCGCACTCTGTCCAGAGCTAG-GATCTATAAA
ATATGGCCTCTAAGAGGCTTGTTTCTCGCGTGTTAATATGTTTTTGAATAAATTGATTTT
ATATATTAAATTTAAACTTATATTTTATTGCTAAACGTTGTTATTCTAATTATT--ACAT
ACTA-GT-TCCATTTAG----TTAATATA-TATTTAATTAT-AAAAT--TAT--------
AAATAGTTCTATTACATGTTTT---------TAT-TAGTAAT-GCATACGAGTAACTATG
TAGTAAT--------AGATGTGCATAT----AGTGTTATA-G-TGTTATTAGCTTATC--
TCA--CATATACAACTTATTCT--ATATATGATAT----T--AG---TGCACTA-TGT--
------ATTA------CGTA--TTATTGATA-----------AC-GA--------TAGA-
-GATAAAATATAA-TAATGAGAATATAACT-A--T------ACATTGACTATAATAATAT
AATTACGCTTATTTATAA--A--TTATGA---TTGT--TAC--AATACTATTAATA-ATA
TT--TATATATCTTCTCTTA-------CTCT-CTAT-----GATGTTC---TTATTAT--
--GCACTATGATTA-G--TTGTAT-T-ATTAGAAATTAACTT----GT-
>KY698426.1 Leishmania braziliensis strain MHOM/GF/2006/2006_9 clone 2006_9_9 minicircle kinetoplast, complete sequence
------------------------------------------------------------
------------------------------------------------------------
------------------------------------------------------------
------------------------------------------------------------
------------------------------------------------------------
------------------------------------------------------------
------------------------------------------------------------
------------------------------------------------------------
------------------------------------------------------------
-------------------------------------------TAGTTTATAAATTTGTG
ATAATGCATGTTAATATCTTGCCTAAGGAGTCGACTCCTTACCCCGCAAAAATGGGGGCA
AAATCGTACTACCCGACATGCCTCTGGGTAGGGGCGTTCTGCGAAAACCGAATTTTGGCA
TACAGAAACCCCGTTCAAAAATCACCCGAAAA-TCGCATTTTTTGGCCTCCCCGTGCACA
ATTAGGGGTTGGTGTAATATAGTGGGCCGCGCTCCCCGGCTCGAGTTAG-AATGCTGCAA
AAGTGGCCTCTAAGGCCTTATAAAATTTAAAATTGGACTGTTATGGTTGTTTTCGAATTA
AATTCTAATTAAAC-TTATTTTTATAAATATATTCGCACTGTTA-CTAGTAATAT-GTCG
CTAA-TG-TT-----GAACTAGTTTATTA-TAA--T-AGTG-CTG-T--AATGTA-G-TT
TA---ATTGTTATATTTTAATACA--GTTTAATA-ATAAT----AT-TACTATCAGTGTT
CTAT-ATCTAT--TCAT--TACACGTTAG-C---TCTAAT--ACT-------------AT
CTAT---TCT-AATATAACTGC--AATATATA--TTATAG-TAC--T-------------
----------------ATTA--TGAGTATA-TTATTATGATTAT-ACGTGA---ACATA-
----GACTATAC--TATACTGACTATAATG-CTATT----ACCACGCTA--TACATTGAA
TATAAA---TTATAAAATAGA-ATT---A-TACTTT-GTTA--TTGATGTAATAA---TA
CA-T-TTAA-ATTTATTTTACTTTT--TCTT--TTCTATTCATTTATTACTATTGCCT--
--CATCTAT-CACTATTTTATTTT-T-ATT-------------------
>KY698781.1 Leishmania braziliensis strain MHOM/BR/75/M2904 clone M2904_2 minicircle kinetoplast, complete sequence
------------------------------------------------------------
------------------------------------------------------------
------------------------------------------------------------
------------------------------------------------------------
------------------------------------------------------------
------------------------------------------------------------
------------------------------------------------------------
------------------------------------------------------------
------------------------------------------------------------
-------------------------------------------TATATTTTTAAAAATAA
AAATAATAAATGCCTTAGAGGCTGTATTACGATGTTTATAATTTCAATAAAAATGGGGGA
AAATCGTACTCCCCGACATGCCTCTGGGTAGGGGCGTTCTGCGAAATTCGAAAAATGGCA
TACAGAAACCCCGTTCAAAAAATGCCCGAAAA-TCGCTATTTTTGGCCTCCCCGTGCACA
ATTAGGGGTTGGTGTAATATAGTGGGCCGCGCACCCCAGCTCAGGTTAG-AATTCGATAA
ACTAGGCCTCTTAGAGGCTTGATTTTCATCGCGCTGGATAAAATTGAATTTAATGTTGTT
TTCTAATATAAACTTTGCTATA-----------ACTATAATTTTATTCTATACT--AGTG
CTAA-T-----TAGA-ACTATATGTTTAG-T--TAAATAAT--AATT--AT--GT-TTAT
TGTGTTCGATGTTATTTAATTAAT-TTTAATAAT--C--AAT--AT-AATTA-TATTTTT
GTTTTGCTAGC---ATTAGATAATGAATG-TTACTATGTA-T-TAGCTCGAA-ATCATAG
AATAA----------AGCAATA--TATAACTAATA--------T---G-TGGGGTAATAG
TGTATTATAAT--ATTAATA---A-TGCTAACG------ATAACTATATAAT-CTATAA-
-CATTGCTCCAT--T-GATGTTAATATTAGAATGTAATA--TAGTTAACTTTATTAGTGC
-ATATAA--CAATTTAATTTA-TTTAA----TTTTA-CTCT--TTACGATAATGA----T
TG--TTTA-----CACTATAGAACG--TTAC-TAGCTTTGATGTTAGT--AG-ATAC---
--TAGTAAA----------------------------------------
>KY698748.1 Leishmania braziliensis strain MHOM/PE/89/LH754 clone LH754_89 minicircle kinetoplast, complete sequence
------------------------------------------------------------
------------------------------------------------------------
------------------------------------------------------------
------------------------------------------------------------
------------------------------------------------------------
------------------------------------------------------------
------------------------------------------------------------
------------------------------------------------------------
------------------------------------------------------------
-----------------------------------------TGTTTTAATAATAA--TTT
ATAAATTGTTTCGAAATAATATTTTATCTTATGTGTCATTATAGTTCCAAAATTAGCATA
AAATCGTACTCCCCGACATGCCTCTGGGTAGGGGCGTTCTGCGAAATCGCAAAAATGGCA
TACAGAAACCCCGTTCAAAAATTGCCCGAAAA-TCGCGTTTTTTGGCCTCCCCGTGCACA
ATTAGGGGTTGGTGTAATATAGTGGGCCGCGCACCCCGACTCGAGCTAG-GATGATGAAA
ATAAGGCCTCTTAGAGGCTTGTTTCTCGCGTATTACATGTTTTTCTAATAATTAATTTTT
ATAACTTATTTTTAACATTTAAATT-ATTATATTGACTAGTTTATTAATATATT---TA-
TTGT-T----TAGTTAAATTTATATTTTA-ATTTG--TAAT-ATTAT--TT-GTC-TATC
ATTACTACTATGTTATA-TCTAAT-ACGTTACTT-ATTCATACTAT-TATAGCTTATCTA
T------------------GTAATGGTTA-GTATAGT----T-ATAGATA-----ATGGG
TAA--ATAGTAATATATAACAT--GTTTGATATTATAT-T--AT---ATTG------ATA
AAATTAGTAATACA-GTGTA--TAACGTTAGATG-ATATA-CAT-GAGTTA---G---A-
-TTATTAGTAAT--TAAATAATTATAATCAATAATGTTA--TGCTCAT-TGTT-ACTTAT
ATGATAT-AATAGTTTCGATA-TAATTTATTTATTT-TTAC--ATATAC---TCTT-TAC
AC-TAT-GTTACTCTAGTTAATAAG--CTT--GTATGC---GCTGATA---A---TA---
--ACTATA------ATATT------------------------------
>KY698687.1 Leishmania braziliensis strain MHOM/PE/89/LH754 clone LH754_28 minicircle kinetoplast, complete sequence
------------------------------------------------------------
------------------------------------------------------------
------------------------------------------------------------
------------------------------------------------------------
------------------------------------------------------------
------------------------------------------------------------
------------------------------------------------------------
------------------------------------------------------------
------------------------------------------------------------
-------------------------------------------TAGAGGCATAATTAATG
TTTGTCTTACACGTGTTATGATGTGTTATAAGAATTTAAATTTATTCAAAAATAGGGCTA
AAATTTTACTCCCCGACATGCCTCTGGGTAGGGGCGTTCTGCGAAATCGCAAAAATGGCA
TACAGAAACCCCGTTCAAAAATACCCCAAAAT-TCGCGTTTTTTGGCCTCCCCGTGCACA
ATTAGGGGTTGGTGTAATATAGTGGGCCGCGCATCCCAGCTCAGGTTAG-AATTGCATAA
ACTAGGCCTCTTAGAGCGTATAAAATTGATTTGAAATTATTTTTTATTTTATAAGTTAAA
TTTAGCTTTGATTTGTGAAATTATTTGTTATGGTTGGAAATAAATTAACTTTTA---TT-
AATA-T----AATTATGAATAGATAAGAA-------TAAAT-AGTTT--TAAATAGTTTT
ATCAATATTA--GAACATAGTTA-----TATACT--AATAGT--TT-GATACTATCAATG
TTATGCTC------ACGTATTACTACATA-GTTCCGTTAT-A-GATACTG-----AATAA
TAG--AATATAACATGTTTTAA-TATTAGTTACAGG---G--TT---ATTAACTATTATT
ATTAACATTTTAT--T-ATA--CTTACTATACACTAGATAC-TA-CTCTTAT--TATTAC
-TAATGATTGAG--C-TAATTGAATACTAT-GTATATAA--TTATTAA-A-TGTTAATAC
AATGTTA--TATTATTTAT----TAAATA---TTAT-AACT--CTATTCCCTCTCT-TCT
CT-TTTTATAACTTGTGTTTATTT-----T--ATTCACTGTGATACTC---T---AT---
-------------------------------------------------
>KY698670.1 Leishmania braziliensis strain MHOM/PE/89/LH754 clone LH754_11 minicircle kinetoplast, complete sequence
------------------------------------------------------------
------------------------------------------------------------
------------------------------------------------------------
------------------------------------------------------------
------------------------------------------------------------
------------------------------------------------------------
------------------------------------------------------------
------------------------------------------------------------
------------------------------------------------------------
------------------------------------------TAAAACATTAGTAATAAC
-GTTGTTACATCGTGGTATTACATCAGTGATAATATTAAAATTGCTCAAAAATAGGCATT
AAATTTTACTCCCCGACATGCCTCTGGGTAGGGGCGTTCTGCGAAATCGCAAAAATGACA
TACAGAAACCCCGTTCAAAAATCACCCGAAAA-TCGCATTTTTTGGCCTCCCCGTGCACA
ATTAGGGGTTGGTGTAATATAGTGGGCCGCGCACTCTCGCTGAGGTTAG-ACAATGCTAA
AAGTGGCCTCTTAGAGGCTTGAATTTTATAATTTGGAATTAAATTTGAATAAACTGATTT
TAAACTATATTTTATATTTGTTCTCTGCTATTACACTCATATATACTCTATTA------T
ATTG-C---TAGTTCTATTTATT-TACTA-ATCTATGTTCC-GTATA--AATAA-TATTT
TATATAGTTCAA-------------TTGTATACG--TATAAT--G----TTATCTAAACT
TTATAATATAGC-TTCGTTAGTAT-GATG-TTAGTGTTAT-TATAGTGTA---GATACTA
GCA--TAACTAATATATAA-----CTTATATTGGA----G--C-----TGATATTAGAGT
ATTATGGTTATGG---ATAA--GATAT------------AA-TA-ATTTTA---TAA-CA
-TTATATTAAACG-TTACATTCAATGATAT-CGCTAATTTAGTTTCATTAT--------T
AATTTT---A-TTGTTACGCT-ATTTATA-CT-------AA--TTA-------AT---AT
AA-TTATGATTTACTAATAATAGAA--CTCG-CTTAGCGA-TATTATACTTA-GTATA--
--GATACGT-GACAATTAGAAA-----ATAATTTATAA-----------
>KY698635.1 Leishmania braziliensis strain MHOM/PE/00/LH699 clone LH699_105 minicircle kinetoplast, complete sequence
------------------------------------------------------------
------------------------------------------------------------
------------------------------------------------------------
------------------------------------------------------------
------------------------------------------------------------
------------------------------------------------------------
------------------------------------------------------------
------------------------------------------------------------
------------------------------------------------------------
-------------------------------------------ACACTTAAATTTAAATT
TATTATTTGTGATGTTAGTTGCCTAAGGAGTCGACTCCTTACCCCGCAAAAATGGGGGCA
AAATCGTACTACCCGACATGCCTCTGGGTAGGGGCGTTCTGCGAAAACCGAATTTTGGCA
TACAGAAACCCCGTTCAAAAATCCTCGAAAAA-TCGCTATTTTTGGCCTCCCCGTGCACA
ATTAGGGGTTGGTGTAATATAGTGGGCCGCGCACATCCTCTCGAGTTAG-AATGTCTCGA
AACTGGCCTCTAATGCCGTATGTTTTTCGAATTTAAACTTTGTCACTAATAATTCACTTT
TAAATTTAAATATTTTAATTATTATTTATTTTATTAC--GTGAT-TAGTGCT-GA-TTAG
AAT--TA-AATAT--TAGTTTTATTAAAT-TAA--T-TTTA-TTAGT--ATTGCT-T-AT
TAT-TACTA---GT--TTTGATAA--AGATTATT-ATACT----CG-TGACATTAGATTA
TCTATATAGCG--TAAA--TAG--GGGTA-A--CATGT-C--GACTC------ATTACTA
AATA--TACT-AA--CTTGTAA--CTGCT--T--TGATAT-TAC--ATTTT-ATCATTAT
ATTTAATA---------ATT--TTAATAAACTAGTAACACTATT-AGCTCA---TTGGA-
-TAGTATGGTTA--GTGATAATATAATTTA-TGTTT-------ATAATTT-ATAATTAAA
TAGTAC---TAATTAGATTTA-ATATTAT-ATACTA-ATCA--GTGCTATACT-------
--------------TGT--CAATGT--GAGT-GAATAATGATTTGATATAAAATTATT--
--T-----T-AATTAATTGA-----T-AGTA------------------
>KY698545.1 Leishmania braziliensis strain MHOM/PE/00/LH699 clone LH699_15 minicircle kinetoplast, complete sequence
------------------------------------------------------------
------------------------------------------------------------
------------------------------------------------------------
------------------------------------------------------------
------------------------------------------------------------
------------------------------------------------------------
------------------------------------------------------------
------------------------------------------------------------
------------------------------------------------------------
-------------------------------------------TAGAGGCATAATTAATG
TTTGTCTTACACGTGTTATGATGTGTTATAAGAATTTAAATTTATTCAAAAATAGGGCTA
AAATTTTACTCCCCGACATGCCTCTGGGTAGGGGCGTTCTGCGAAATCGCAAAAATGGCA
TACAGAAACCCCGTTCAAAAATACCCCAAAAA-TCGCGTTTTTCGGCCTCCCCGTGCACA
ATTAGGGGTTGGTGTAATATAGTGGGCCGCGCATCCCAGCTCAGGTTAG-AATTGCATAA
ACTAGGCCTCTTAGAGCGTATAAAATTGATTTGAAATTATTTTTTATTTTATAAGTTAAA
TTTAGCTTTGATTTGTGAAATTATTTGTTATGGTTAGAAATAAATAAACTTTTA---TT-
AATA-T----AATTATGGATAGATAAGAA-------TAAAT-AGTTT--TAAATAGTTTT
ATCGTTATTA--GAACATGGTTA-----TATACT--AATAGT--TT-GATACTATCAATG
TTATGCTC------ACGTATTACTACATA-GTTCCGTTAT-A-GATACTA-----AATAA
TAG--AATATAACATGTTTTAA-TATTAGTTACAGG---G--TT---ATTAACTATTATT
ATTAACATTTTAT--T-ATA--CTTACTATACACTAGATAC-TA-CACTTAT--TATTAC
-TAATGATTGAG--C-TAATTGAATACTAT-GAATATAA--TTATTAA-A-TGTTAATAC
AATGTTA--TATTATTAAT----TAAATA---TTAT-AACT--CTATTCCCTCTCT-TCT
CT-TTTTATGACTTGTGTTTATTT-----T--ATTCACTGTGATACTC---T---AT---
-------------------------------------------------
>KY698521.1 Leishmania braziliensis strain MHOM/PE/91/LC1412 clone LC1412_81 minicircle kinetoplast, complete sequence
------------------------------------------------------------
------------------------------------------------------------
------------------------------------------------------------
------------------------------------------------------------
------------------------------------------------------------
------------------------------------------------------------
------------------------------------------------------------
------------------------------------------------------------
------------------------------------------------------------
-------------------------------------------TAGTTTATAAATTTGTG
ATAATGCATGTTAATATCTTGCCTAAGGAGTCGACTCCTTACCCCGCAAAAATGGGGGCA
AAATCGTACTACCCGACATGCCTCTGGGTAGGGGCGTTCTGCGAAAACCGAATTTTGGCA
TACAGAAACCCCGTTCAAAAATCCTCGAAAAA-TCGCTATTTTTGGCCTCCCCGTGCACA
ATTAGGGGTTGGTGTAATATAGTGGGCCGCGCACCCCGGCTCGAGTTAG-GATGCTGCAA
AAGTGGCCTCTAAGGCCTTATAAAATTTAAAATTGAACTGTTATGGTTGTTTTCGAATTA
AATTCTAATTAAAC-TTATTTTTATAAATATATTCGCGTTGTTA-CTAGTAATAT-GTCG
CTAA-TG-TT-----GAACTAGTTTATTA-TAA--T-AGCG-TTG-T--AATGTA-G-TT
TA---ATTGTTATATTTTAATACA--GTTTAATA-ATATT----AT-TACTATCAGTGTT
CTAT-ATCTAT--TCAT--TACACGTTAG-C---TCTAAT--ACT-------------AT
CTAT---TCT-AATATAACTGC--AATATATA--TTATAG-TAC--T-------------
----------------ATTA--TGAGTGTA-TTATTATGATTAT-ACGTGA---ACATA-
----GACTATAC--TATACTAACTATAATG-CTATT----ACCACGCTA--TACATTGAA
TATAAA---TTATAAAATAGA-ATT---A-TACTTT-GTTA--TTGATGTAATAA---TA
CA-T-TTAA-ATTTATTTTACTTTT--TCTT--TTCTATTCATTTATTACTATTGCCT--
--CATCTAT-CACTATTTTATTTT-T-ATT-------------------
>KY698456.1 Leishmania braziliensis strain MHOM/PE/91/LC1412 clone LC1412_16 minicircle kinetoplast, complete sequence
------------------------------------------------------------
------------------------------------------------------------
------------------------------------------------------------
------------------------------------------------------------
------------------------------------------------------------
------------------------------------------------------------
------------------------------------------------------------
------------------------------------------------------------
------------------------------------------------------------
-------------------------------------------TAGAGGCATAATTAATG
TTTGTCTTACACGTGTTATGATGTGTTATAAGAATTTAAATTTATTCAAAAATAGGGCTA
AAATTTTACTCCCCGACATGCCTCTGGGTAGGGGCGTTCTGCGAAATCGCAAAAATGGCA
TACAGAAACCCCGTTCAAAAATACCCCAAAAA-TCGCGTTTTTCGGCCTCCCCGTGCACA
ATTAGGGGTTGGTGTAATATAGTGGGCCGCGCATCCCAGCTCAGGTTAG-AATTGCATAA
ACTAGGCCTCTTAGAGCGTATAAAATTGATTTGAAATTATTTTTTATTTTATAAGTTAAA
TTTAGCTTTGATTTGTGAAATTATTTATTATGGTTAGAAATAAATTAACTTTTA---TT-
AATA-T----AATTATGAATAGATAAGAA-------TAAAT-AGTTT--TAAATAGTTTT
ATCATTATTA--GAACATGGTTG-----TATACT--AATAGT--TT-GATACTATCAATG
TTATGCTC------GCGTATTACTACATA-GTTCCGTTAT-A-GATACTA-----AATAA
TAG--AATATAACATGTTTTAA-TATTAGTTACAGG---G--TT---ATTAACTATTATT
ATTAACATTTTAT--T-ATA--CTTACTATACACTAGATAC-TA-CACTTAT--TATTAC
-TAATGATTGAG--C-TAATTGAATACTAT-GGATATGA--TTATTAA-A-TATTAATAC
AATGTTA--TATTATTAAT----TAAATA---TTAT-AACT--CTATTCCCTCTCT-TCT
CT-TTTTATAACTTGTGTTTATTT-----T--ATTCACTGTGATACTC---T---AT---
-------------------------------------------------
>KY698775.1 Leishmania braziliensis strain MHOM/PE/89/LH754 clone LH754_116 minicircle kinetoplast, complete sequence
------------------------------------------------------------
------------------------------------------------------------
------------------------------------------------------------
------------------------------------------------------------
------------------------------------------------------------
------------------------------------------------------------
------------------------------------------------------------
------------------------------------------------------------
------------------------------------------------------------
-------------------------------------------AATAAGTTTATTTTATT
TTTTAATCTTTACAGTTTTATGCCTAAGGAGTCGACTCCTTACCCCGCAAAAATGGGGGA
AAATCGTACTACCCGACATGCCTCTGGGTAGGGGCGTTCTGCGAAAACCGAAAAATGGCA
TACAGAAACCCCGTTCAAAAATCCCCCAAAAT-TCGCGTTTTTTGGCCTCCCCGTGCACA
ATTAGGGGTTGGTGTAATATAGTGGGCCGCGCTCCCCGGCTGGAGTTAG-AATGCCATGA
AATAGGCCTCTAAGAGGCTTGATTTTAATAAACTTAGATAAACTGGAATAAACTAATGAT
AAATTAACTAATAAGACACTGCATTGACATGATAATAGATTTGTAATATTGTTT---TAA
TGTA-AT-T-TATAA-TTTAAT--T-TAA-TTAGTATTTAT-AGTTT---CGC-G-TTTT
ATTAGTATTCT--ATT-G---TTA-GTTAC--TA-TTTATTA-TAACATTGATAGAACTA
TACTGCACTGT---AT-TAGCTCTAATG---AGTGGTTA--C-T-AGCTTTTTACTAG-A
ATA--TTACT-AG-----TTAT--AACATATATTA--------A---TATCTAT-TCTAC
GCTATTAT-----CATGTAT--ACTATTAGATACTA-----TT---AACGT---TCTAA-
-TTAATTTTATAA-T-TTTAATAATAATCA-AT----------------TAAT-AGTATA
-GTTACGT-TA-------CTA-AATTTAT---ATTT-ATGA--TTTTAATATAATC-TAA
TT-GATACGAACTCACAGCTAATTT--GATA-ACTGGATAACATTACT--AGT---TT--
--TATAAATTTGTAACATAA---T---TTAATTTTTATAAA-GAT----
>KY698754.1 Leishmania braziliensis strain MHOM/PE/89/LH754 clone LH754_95 minicircle kinetoplast, complete sequence
------------------------------------------------------------
------------------------------------------------------------
------------------------------------------------------------
------------------------------------------------------------
------------------------------------------------------------
------------------------------------------------------------
------------------------------------------------------------
------------------------------------------------------------
------------------------------------------------------------
------------------------------------------TAGCTCTGTTCAAT-AAA
GTTTTATTATGCAGTGTTAGACTTTCTATTTAGTCAATAAAATTATTAAAAATCACGATA
AAATTTTACTCCCCGACATGCCTCTGGGTAGGGGCGTTCTGCGAAAACCGAAAAATGGCA
TACAGAAACCCCGTTCAAAAATCCCCCAAAAT-TCGCGTTTTTTGGCCTCCCCGTGCACA
ATTAGGGGTTGGTGTAATATAGTGGGCCGCGCATCCCGATTCGAGCTAG-CTTCAATAAA
AAGTGGCCTCTGAGGCCTTATATTTTTAAATTCTAACCTGTTATGCTCATATTAGCTTGA
TCTAGAATT---AATTTTTATTTTTATCTTGATTATAATGCTGCACTAGTTAAT----AT
TTTT-A---TTATTGATAATATTTATTATTATATTTTATATGTGTGG--TAACTATTCTA
ATGATTTTATAATTATATTGTTTC--TAATCCGT-TACTAT---TA-TTGACTATACTAT
CATATACTACTC-TATGT----------ATCA----------------CTATCTCGATAA
TACG-TAATATAACTTATTTGT--AATATATGTTG--GTA--AT---AGTATAA--TATA
GTTAATTTGATAA--TATTT--AATTTTTATAAAG--TTATATA-ATAATG---AACTA-
-GCATTGTTACG--ATACTAGAACTATGAT-TGACTAGT--GAT-AT--A-TAAATTATA
AATGTTA--CATACTATTAAC--T----------CT--ATC--TTTGA----ATT-----
AT-TATTTTATTTTCTTCTTTCTAT--T-CAT---TTA-TTACTATTG--TC-TCTA---
---TTA---------CAT--AAAT---TT-----ATAAT----------
>KY698727.1 Leishmania braziliensis strain MHOM/PE/89/LH754 clone LH754_68 minicircle kinetoplast, complete sequence
------------------------------------------------------------
------------------------------------------------------------
------------------------------------------------------------
------------------------------------------------------------
------------------------------------------------------------
------------------------------------------------------------
------------------------------------------------------------
------------------------------------------------------------
------------------------------------------------------------
-------------------------------------------GTCTAATGCTGCATTAC
TAGTGTTACGTGAGAGAATAAATATTTATAATTTGATAAAAGTTTAGAAAAATATCGATA
AAATTTTACTCCCCGACATGCCTCTGGGTAGGGGCGTTCTGCGAAATCGCAAAAATGGCA
TACAGAAACCCCGTTCAAAAATACCCCAAAAA-TCGCGTTTTTCGGCCTCCCCGTGCACA
ATTAGGGGTTGGTGTAATATAGTGGGCCGCGCACTCCATCTTGAGCTAG-CATTGAGAAA
AACAAGCCTCTAGACCCGTATAAAATTGAATTCTAAATTTAGATTGAATATTATTTATTT
TTTAATTATAATTTAAGCTT----AGATTAGAATTGTTATGCGCATAATGAGATA--AAT
GATT-TA-G-TTTAAAAT-AGAATTATAT-TAATTT--T-A-ATAAT--G-TTAA-T-TT
A--CTATTCTA-TATCAATGCACT--GTTATATT-ATATT----CA-CTATCGATATCTA
T-TC-ATCACT--CGTA--TTA----TAA-TAGTAACA-TTGGGGTAATGACTATCCCG-
---------T-AACTAATATGT--AATATATG--TTATGT-TAT--GTTTA-GTAATAGG
TTAG---AGTTAA--TAATA--CGATAATGATACTATTATAGAT-ACTATA---GTTTG-
--AATAAGCATA--GAGTTAATGTT---------------ATTGATTTAATAGAACACGA
TATAAT---TTATTAGTT------ACACT-TTTATT-ACA------CTCTTACGT---TA
CT-AGTTAT-TTATA--------TT--TAAT-GTTACTATTAGCTAAATAATTTTACT--
--AGTTTTA-ATA---TAA--TAA-T-TAACTAT---------------
>KY698683.1 Leishmania braziliensis strain MHOM/PE/89/LH754 clone LH754_24 minicircle kinetoplast, complete sequence
------------------------------------------------------------
------------------------------------------------------------
------------------------------------------------------------
------------------------------------------------------------
------------------------------------------------------------
------------------------------------------------------------
------------------------------------------------------------
------------------------------------------------------------
------------------------------------------------------------
-------------------------------------------TAATATAAAATAATTTT
TGTTAACAATAAAATAAATTTATGCGCATGATAATTATAAAATTTCAAAAAACTGCACCA
AAATCGTACTCCCCGACATGCCTCTGGGTAGGGGCGTTCTGCGAAATCGCAAAAATGGCA
TACAGAAACCCCGTTCAAAAATTGCCCGAAAA-TCGTGTTTTTTGGCCTCCCCGTGCACA
ATTAGGGGTTGGTGTAATATAGTGGGCCGCGCACCCGGATCTGGGTTAG-CCTCGATGAA
ATGTGGCCTCTTAGAGGCTTAATTTTTAATTTTTAAACTTTTAACTTAAAATTATATTTA
TTTGGAATTAATATTTAT---TTAATAAGTTG-GAACTAGTTATATTTTTAATT---TTA
TTTA-TT-ATTAACTATTTATTAGTGACA-ATTTAGATTAT-ATTAT--TTGAATATTAT
TTAGATTTAATAGATTATTTA----------TAT-TATTTAC-T----CTATAGTTTAAC
------TTT------AATGATGCTAGTCT-ATATCTGTGA-A-AATAACGATAATAATAG
CAG--AATATATTAGTTATAAC--ATATAATATTT----A--CT---AATTTTA-CTGAT
ATAATACTATCTTAACCATA--CTATGACATACTGATAACTATA-CAGCTT---AGATA-
-TTATAATATTGA-TGTATACTATTAAT-----------------TTTATAGTAATTATA
--------------ATTA--T--TATTTA---TATT-ACAC--TGATTACTCACTT-ATA
TT---TTATCTGTTACGTTG-------TTAT-TCTAA---ATTAGCTA---GTGATAT--
--TTAAATTAATAAAGTTTTATTT-A-----------------------
>KY698644.1 Leishmania braziliensis strain MHOM/PE/00/LH699 clone LH699_114 minicircle kinetoplast, complete sequence
------------------------------------------------------------
------------------------------------------------------------
------------------------------------------------------------
------------------------------------------------------------
------------------------------------------------------------
------------------------------------------------------------
------------------------------------------------------------
------------------------------------------------------------
------------------------------------------------------------
-------------------------------------------GTCTAGTGCTGCATTAC
TAGTGTTACGTGAGAGAATAAATATTTATAATTTGATAAAAGTTTAGAAAAATATCGATA
AAATTTTACTCCCCGACATGCCTCTGGGTAGGGGCGTTCTGCGAAATCGCAAAAATGGCA
TACAGAAACCCCGTTCAAAAATACCCCAAAAA-TCGCGTTTTTCGGCCTCCCCGTGCACA
ATTAGGGGTTGGTGTAATATAGTGGGCCGCGCACTCCATCTTGAGCTAG-CATTGAGAAA
AACAAGCCTCTAGACCCGTATAAAATTGAATTCTAAATTTAGATTGAATATTATTTATTT
TTTAATTATAATTTAAGCTT----AGATTAGAATTGTTATGCGCATAATGAGATA--AAT
GATT-TA-G-TTTAAAAT-AGAATTATAT-TAATTT--T-A-ATAAT--G-TTAA-T-TT
A--CTATTCTA-TATCAATGCACT--GTTATATT-ATATT----CA-CTATCGATATCTA
T-TC-ATCACT--CGTA--TTA----TAA-TAGTAACA-TTGGGGTAATGACTATCCCG-
---------T-AACTAATATGT--AATATATG--TTATGT-TAT--GTTTA-GTAATAGG
TTAG---AGTTAA--TAATA--CGATAATGATACTATTATAGAT-ACTATA---GTTTG-
--AATAAGCATA--GAGTTAGTGTT---------------ATTGATTTAATAGAACAAGA
TATAAT---TTATTAGTT------ACACT-TTTATT-ACA------CTCTTACGT---TA
CT-AGTTAT-TTATA--------TT--TAAT-GTTCCTATTAGCTAAATAATTTTACT--
--AGTTTTA-ATA---TAA--TAA-T-TAACTAT---------------
>KY698585.1 Leishmania braziliensis strain MHOM/PE/00/LH699 clone LH699_55 minicircle kinetoplast, complete sequence
------------------------------------------------------------
------------------------------------------------------------
------------------------------------------------------------
------------------------------------------------------------
------------------------------------------------------------
------------------------------------------------------------
------------------------------------------------------------
------------------------------------------------------------
------------------------------------------------------------
-------------------------------------------TAGAGGCATAAATAAAG
TTTGTCTTACACGTGTTAAGCTGTGTTATAAGAAATATAATTTATTCAAAAATTGGCATA
AAATCGTACTCCCCGACATGCCTCTGGGTAGGGGCGTTCTGCGAAAACCGAAAAATGGCA
TACAGAAACCCCGTTCAAAAAATGCCCGAAAA-TCGCGTTTTTTGGCCTCCCCGTGCACA
ATTAGGGGTTGGTGTAATATAGTGGGCCGCGCACCCTGGCTTGAGCTAG-CTCGATGAAA
AGTAGGCCTCTTAGAGGCTTTAATTTTGATTTTGAAATTAATTTTATTTTAGAACTAGAA
TTTGACTATTAAATTAGAATATTGCTAGCTTTATGTTAGAATTGAATTAGAAT----GAT
ATTA-------GTTTTAAT-ATTTAAATA-AAATAATTGAT-ATGAG--TTAA-T--TAT
AATGTTAT-AT-GATTGTTATTA-------AA-------TTA-TAC-TATTTTATTAATA
TTATTAGTTCTC-TATCTTGTTACTATAT-AGA----------TGCACCATATTAGCTCA
ATAATAGAATATAACTTGTTTT--AATATTAGTTA----C--GA---GGGTAA--TATCT
ATA-----ATTATTAATACT--CTGTTACTATCA------TTAC-GCTAGT---TTAAA-
-CTATA-----TA-CTATACTACTATACAC-TGAG-CTG--TTCTAATATTGATAACTAT
-ATTACTAGTATTGTTAGTGT----AATA---GATA---TT--TAATTAACATTAC-A-A
TT--T-TATTTTCTC---TTTTTTCTTTTTA-TAATTTGTGTTTA-------TCTTAG--
--TTACA------------TTATT-T-CAT-TCAT--------------
>KY698538.1 Leishmania braziliensis strain MHOM/PE/00/LH699 clone LH699_8 minicircle kinetoplast, complete sequence
------------------------------------------------------------
------------------------------------------------------------
------------------------------------------------------------
------------------------------------------------------------
------------------------------------------------------------
------------------------------------------------------------
------------------------------------------------------------
------------------------------------------------------------
------------------------------------------------------------
----------------------------------------AAAATTATAAT---TATCAC
TTTGTTAATGTAGAGTTTAGTTTTAAATAATTTTTATAATTTTGTCTAAAAATGAGGTTC
AAATTTTACTCCCCGACATACCTCTGGGTAGGGGCGTTCTGCGAAATCGCATTTTTGGCA
TACAGAAACCCCGTTCAAAAATTCACGAAAAA-TGCCATTTTTTGGCCTCCCCGTGCACA
ATTAGGGGTTGGTGTAATATAGTGGGCCGCGCACCCCGGCTGGAGTTAG-AATTGTGGAA
AAGTGGCCTCTAAGGCCTTACATTTTTAATTTTGAAACTAAACTGCACTATTACGCTTAT
TATGTTGATATTATATTTAATTTTTAGTAGTAATATT----G--ATTTTATTTA--TTGC
TGCT-CC-GTTACTAGTATTGAAAT-AGT-TTTGTTATA-T--AATA--TTTTA----AT
TAAACTA--TAAATATACTACTAT--TCAATGTT-ATTG------T-TATTATTGTTATC
TCAT-ACTCGT--GCTATCTTACTACTAT-ACATTATGCTCCCTCTCGTA---ACTAAT-
------ATTA-ATATTAATTAG--TAATA---------TG-GTA--TTATA---------
-------T-AATA--TTGTA--TAACTATAACGCTAATGA--------------------
--------TACA--GTTTATAATTTTAAAC-TATACTATACTGATAGTTACTATTATGGT
GCATATT-GTTTTACTAATTATACTTATT-TTAATT-TTAT--ATTTAAATTCAC-----
----AATTAACAAGCTCTAGACTAG--TAACGATACGGTGTATTACTATGAATTAAAT--
-------TGTTATAACCATA----------AAT----------------
>KY698509.1 Leishmania braziliensis strain MHOM/PE/91/LC1412 clone LC1412_69 minicircle kinetoplast, complete sequence
------------------------------------------------------------
------------------------------------------------------------
------------------------------------------------------------
------------------------------------------------------------
------------------------------------------------------------
------------------------------------------------------------
------------------------------------------------------------
------------------------------------------------------------
------------------------------------------------------------
-------------------------------------------AAATTTAAAAATAAAAA
TTTAGTAATACACGTTGTTATGATGTTATAATGTTTATAAAATTCGTAAAAATAGGGGTC
AAATTTTACTCCCCGACATGCCTCTGGGTAGGGGCGTTCTGCGAAAACCGAAAAATGGCA
TACAGAAACCCCGTTCAAAAAATCCCCGAAAA-TCGCTATTTTTGGCCTCCCCGTGCACA
ATTAGGGGTTGGTGTAATATAGTGGGCCGCGCACTCGGAATTGAGCTAG-CTTTGATAAA
ACTAGGCCTCTTAGAGGCTTGAATTTAGAAATTAACATTGAAATTGGAGATAAATGAAAT
AAAGCTTAATATAGACTTGTTAATGTTGATTTGAATTAATATTTATTCTAATTA---TA-
ATTA-T--T-TATT--AACTTATCTCACA-CTAGTATTGTT-ATG-----CTCAT-TATA
CTATA----TAGTTTTAT--CTAT-GTATACTA---ATTTAA-TAATATTATA---GT--
ACCGGTTAGAT---AC-TACTTAGTTATA-TGCTC---GC-A-GTATT------A-CC-A
AAT--AATAT-CAATTGTAACT--AATATTAGATA--------T---GTGTAGA-CTAGT
AATACATAT-AATA---ACT--ATAACTCTATCTTACTATTAGCATAACAA---TATAG-
-TTTGATTCAGTA---------TATAATAA-TTTTAATG--TTAGTA--TACA-ATTAGA
-TTCAAAT-AATAATTAATTA-AAGTTTA---ATAA-ATAT--TTTTACTATGATA-TTA
AT-TG---CATTAGAACTTTACA---------T--GGCTATCAT----------------
------TA--CTCGAGATAATACT-A-ATA-------------------
>KY698487.1 Leishmania braziliensis strain MHOM/PE/91/LC1412 clone LC1412_47 minicircle kinetoplast, complete sequence
------------------------------------------------------------
------------------------------------------------------------
------------------------------------------------------------
------------------------------------------------------------
------------------------------------------------------------
------------------------------------------------------------
------------------------------------------------------------
------------------------------------------------------------
------------------------------------------------------------
-------------------------------------------TTAGTATTACGTTGTAT
GCATGTGTTACACTAAAATAATTTTATAAATGTTTATTATAAATTCAAAAATATCAGCCA
AAATCGTACTCCCCGACATGCCTCTGGGTAGGGGCGTTCTGCGAAAACCGAAAAATGGCA
TACAGAAACCCCGTTCAAAAATCCCCCAAAAT-TCGCGTTTTTTGGCCTCCCCGTGCACA
ATTAGGGGTTGGTGTAATATAGTGGGCCGCGCACTCCGGCTTGAGCTAG-GATTGATAAA
ATATGGCCTCTAAGAGGCTTGTCTGCGCTATTACTGCGTTAAACTGAATAAAAATTAAAT
TAAACATAAAATTAATATTAATAATTGAT----AGATAAACTAATTTAATATGT---TC-
TCTA-CTATTACATCTATTCATGCTAGTT-CTAATGTTAGT-AAT-----TA--T-TATA
GTGCA------CGTTAGT-AATAT-TATGTATT---GATAGT-TACTATTATA---TT--
TAATTT--TAT---AT-AGCTCAATGTTA-GACTAGTGTT-A-TTATA------G-CT-T
GAG--ATACC-ATAATATAACT--AATATGTAATA--------T---ATGTTGT-GCTAT
TATAAGTCTATACT---ATT--ACTATCATATAATGCTATACTTACACTCT---ATTAT-
-ATACTAATCACT--------CGCTAATAA-CATTACTG--AATAAT--ATTA-TATT--
-ATACAC----TGTGCACATA-CATTTAA---CTAT-ATTA--ATA--TTATAATC-TTT
TT------TATTCCTTATCT---------------ATTATTAATTCAT--CTCTATGT--
--TTGATG--TGCTCGCTGTTATT-A-GTAATGAATG------------
>KY698486.1 Leishmania braziliensis strain MHOM/PE/91/LC1412 clone LC1412_46 minicircle kinetoplast, complete sequence
------------------------------------------------------------
------------------------------------------------------------
------------------------------------------------------------
------------------------------------------------------------
------------------------------------------------------------
------------------------------------------------------------
------------------------------------------------------------
------------------------------------------------------------
------------------------------------------------------------
------------------------------------------TAGCTCTGTTCAAT-AAA
GTTTTATTATGCAGTGTTAGACTTTCTATTTAGTCAATAAAATTATTAAAAATCACGATA
AAATTTTACTCCCCGACATGCCTCTGGGTAGGGGCGTTCTGCGAAAACCGAAAAATGGCA
TACAGAAACCCCGTTCAAAAATCCCCCAAAAT-TCGCGTTTTTTGGCCTCCCCGTGCACA
ATTAGGGGTTGGTGTAATATAGTGGGCCGCGCATCCCGATTCGAGCTAG-CTTCAATAAA
AAGTGGCCTCTGAGGCCTTATATTTTTAATTTCTAACCTGTTATGCTCATATTAGCTTAA
TCTATAATT---AATTTTTATTTTTAACTTGATTATAATGCTGCACTAGTTAAT----AT
TTTT-A---TTATTAACATTATTTATTATTATATTTTATATGTGTGA--TAACTATTCTA
ATAATTTTATAATTATATTGTTTC--TAATCCGT-TACTAT---TA-TTGACTATACTAT
CACATACTACTC-TATGT----------ATCA----------------CTATCTCGATAA
TACG-TAATATAACTTATTTGT--AATATATGTTG--ATA--AT---AGTATAA--TATA
GTTAATTTGATAA--TATTT--AATTTTTATAAAG--TTATATA-ATGATG---AACTA-
-GCATTGTTACG--ATACTAGAACTATGAT-TGACTAGT--GAT-AT--A-TAAATTATA
AATGTTA--CATACTATTAAC--T----------CT--ATC--TTTGA----ATT-----
AT-TATTTTATTCTTTTCTCTCTAC--T-CAT---TTA-TTACTATTG--TC-TCTA---
---TTA---------CAT--AAAT---TT-----ATAAT----------
>KY698480.1 Leishmania braziliensis strain MHOM/PE/91/LC1412 clone LC1412_40 minicircle kinetoplast, complete sequence
------------------------------------------------------------
------------------------------------------------------------
------------------------------------------------------------
------------------------------------------------------------
------------------------------------------------------------
------------------------------------------------------------
------------------------------------------------------------
------------------------------------------------------------
------------------------------------------------------------
------------------------------------------ATTTTTATAATGACACTG
TGATGTTACTAGTGCGTTACTG-TGTTTATAATTTTATAAAATCTGTAAAAATTAGCATA
AAATCGTACTACCCGACATGCCTCTGGGTAGGGGCGTTCTGCGAAAACCGAAAAATGGCA
TACAGAAACCCCGTTCAAAAATCCCCCAAAAT-TCGCGTTTTTTGGCCTCCCCGTGCACA
ATTAGGGGTTGGTGTAATATAGTGGGCCGCGCACCTCGACTCGAGTTAG-ATTGCCATGA
AATAGGCCTCTTAGAGGCTTAAATTTTATTTTCTAAACTGTTCTGCTTTAATATTGATTT
TATTTTATAAAT-TAGCTTTATATTTTGAATT-ATTTTATTTT------TAATA--TAGC
TTTG-GA-TAAGTTTAG----TGTTA-TT-AATAGATTT---GA-AT--TAATTAATTTT
AATAAACTATATAATTATTAATAA-T------------------ATTACTATGTTATAAT
TATTGCGATACT-ATATCTATTCAATGTT-ACCAGCTCCT-A-TTATTACTAAATTAGCA
CAG--AATAAC---TTAATATT--AACTTATATTG----T--AG---ATAATAT-ACTAA
C--TTTATA-------GATA--ATAG-GGTA-----------AT-GATAGA---GAACA-
-CTATGGTAT----TACTATAATGAACTAT-A--T------TTATTTATAATTTTAATGC
-----------A-TACTA--G--ACTTA-----TAT-ATAA--TTATACATTTATA-TTA
AT--TTTACTTTCTTACTTA-------TGCT-ATAGATGATAAAACTA---TATTTAC--
--TCATTAG-AGATACTATTTTGT-T-ACAATA-ATAAATTT-------
>KY698472.1 Leishmania braziliensis strain MHOM/PE/91/LC1412 clone LC1412_32 minicircle kinetoplast, complete sequence
------------------------------------------------------------
------------------------------------------------------------
------------------------------------------------------------
------------------------------------------------------------
------------------------------------------------------------
------------------------------------------------------------
------------------------------------------------------------
------------------------------------------------------------
------------------------------------------------------------
------------------------------------------TATAATAAATAAATAAAT
TTTATTTTACACAGTGTTATGCTGT-CTTAGATTATTAATTTTTATTAAAAAGTGGCACA
AAATCGTACTACCCGACATGCCTCTGGGTAGGGGCGTTCTGCGAAAACCGAAAAATGGCA
TACAGAAACCCCGTTCAAAAATCCCCCAAAAT-TCGCGTTTTTTGGCCTCCCCGTGCACA
ATTAGGGGTTGGTGTAATATAGTGGGCCGCGCTCCCCGGCTGGAGTTAG-AATGATGAAA
AAGTGGCCTCTAAGGCCTTATAAAATTGAAAACTAAATTAAAATGAATAGAAAACTAATT
TATGTTATTTTTAAGTTTTATTTTATTAATGTTTCGCTATATTTACTAATTTAA----TT
AATT-T---ATTTTAATGCTAGCTTTGGTTATTAATATATAGTTTGT--TATATTGTTTA
---AAATTATAATTA-----ATTG--A----TGT-AAATAG---TT-TTGATTATACTCT
GTT--ATTGCTC-TATCTCTGTAACCCATCTA----------------TATACTAGATTA
GCTC-TAATATAACTTATATTT--AATATATGTTA--GTA--AT---ATTGTAT--TATA
AGTGTTAGTATTA--TAATT--GACGTAATGAT------ACTAT-CTTATT---ATATC-
-TATTCAGTACT--ATACCAGTTCTATTAT-ACGTACTA--TTA-AA--A-TATAATTTT
ACTATTA--CATAATAATACA--T----------TT--ACA--TACAC----ATA---AA
CT-TATCTTACTTGATTGTTGTTAT--TACGT---TAC-ATACTAATT--TT-AATA---
---TTT---------TAGTAATAG---TT-----CGAAT----------
>KY698419.1 Leishmania braziliensis strain MHOM/GF/2006/2006_9 clone 2006_9_2 minicircle kinetoplast, complete sequence
------------------------------------------------------------
------------------------------------------------------------
------------------------------------------------------------
------------------------------------------------------------
------------------------------------------------------------
------------------------------------------------------------
------------------------------------------------------------
------------------------------------------------------------
------------------------------------------------------------
------------------------------------------TTTAAATGTTGTTATT-A
CGTGTTATTTAGTTTCAATAAAATTTATAAAATCTATAAAATTAGCTAAAAATAGGGTCC
GAATTTTACTCCCCGACATGCCTTTGGGTAGGGGCGTTCTGCGAAATCGCAAAAATGGCA
TACAGAAACCCCGTTCAAAAATCCTCGAAAAA-TCGCTATTTTTGGCCTCCCCGTGCACA
ATTAGGGGTTGGTGTAATATAGTGGGCCGCGCACTCCGGCTAGAGTTAG-AATGCCATGA
AATAGGCCTCTTAGAGGCTTTAAAATTAAATTCTAAATTAAATTGACTAATATGCGAATA
AAATTTATTATTAAATGAATATTTTAAATTTATTATAAGTTAGAA-----CTAG------
ATTG-G---TTATATTATTAGA--GCTAT-ATAGTGATAA----TAT--TATTTTTACTA
TTGATAATTATATTA-TTTGTATG-TAATAGCTT--TATATA--CT-AGTGCTAATGATG
--------TATA-ATATAGAGTAACGGTA-TAGTATAGTG-TAGTAATA-----------
GTC--AATAACTAATATATA----ACTTGTTTTAT----T--CT---AATATATAGGCTC
TC--------AAT---AC-A--CTATTATAATGATAATACT-AC-ATCCTA---TTACAC
-TGATAATAAATA-TTATTTTATTG-TTAC-ACTAGATAACACTATACTCTCACTTATAT
AATAAT---T-TA--TCAATA-CTATATT-TTTATT-T-AT--AACGTTTA--TA----C
AT-T--TTCTTTGATAATTACTTG---------TTCTATT-ACA---CGTTA-ACATA--
--GCTCTAT-TAGGGCTAATAA-----ATAATT----------------
>KY698793.1 Leishmania braziliensis strain MHOM/BR/75/M2904 clone M2904_14 minicircle kinetoplast, complete sequence
------------------------------------------------------------
------------------------------------------------------------
------------------------------------------------------------
------------------------------------------------------------
------------------------------------------------------------
------------------------------------------------------------
------------------------------------------------------------
------------------------------------------------------------
------------------------------------------------------------
-------------------------------------------ACTATATAATTATTTAA
ATTTGTAATACGCGGTGTTACTGCGTTAGTGAATTTATAATTTTTATAAAAATAGGGCAA
AAATCGTACTACCCGACATGCCTCTGGGTAGGGGCGTTCTGCGAAATTCGAAAAATGGCA
TACAGAAACCCCGTTCAAAAATCCCCCAAAAT-TCGCTATTTTTGGCCTCCCCGTGCACA
ATTAGGGGTTGGTGTAATATAGTGGGCCGCGCATCCCGACTCGGGCTAG-GATCATTAAA
ATGTGGCCTCTTAGAGGCTTAAATTATTGAATTCTAATTTTATTATTTAATTTGAGAATA
TAATTTATTAATAATTAATTTTATATGCTAGTCTTGTTCTAATTTAGCTATTGA---ATA
AT--------TATAATTAGTATTGTGTTG-T-AATAATATG-CTAAT--TGAATT---TA
TATTTAATATATTTTTATAATACT-TATTATACT--AGTAC---G---TTAAAT--AGTT
TCATTACATCG---ATGATTACTATAACA--TTGAGTAA----TATCATA---GCTCCAA
TAT--AGAATATAATTGCTTTTG-TAGTAATATCTGGGTA--AT---ACTATACTATCTT
AGTTAAATCTATAA-TATTA--TTTTTATTAAACTGTTATT----ATACTA---TTACG-
-CACTGATAATG--TTACGTATAAGATTGA-TAATAGT---TATATACTAGTAAAATATT
ATTAACA-CTAGTCTATGTTA--TACTTA--TTGAT-GTGA--GTGC-----ATAC-TAG
CT-TTGTCAATACATATA-AATT----TAT--TTTAAATA-TGCAC--------------
-------------------------------------------------
>KY698791.1 Leishmania braziliensis strain MHOM/BR/75/M2904 clone M2904_12 minicircle kinetoplast, complete sequence
------------------------------------------------------------
------------------------------------------------------------
------------------------------------------------------------
------------------------------------------------------------
------------------------------------------------------------
------------------------------------------------------------
------------------------------------------------------------
------------------------------------------------------------
------------------------------------------------------------
-------------------------------------------ATAACATTATAAATTAT
TTTAATCAATACGCGTTACATGTTTTTAATTTTATGGATTTATCATCAAAAATAGGGTCC
GAATTTTACTCCCCGACATGCCTCTGGGTAGGGGCGTTCTGCGAAAACCGAAAAATGGCA
TACAGAAACCCCGTTCAAAAATCCCCCAAAAT-TCGCGTTTTTTGGCCTCCCCGTGCACA
ATTAGGGGTTGGTGTAATATAGTGGGCCGCGCATCCCGATTTGAGCTAG-CTTCGTTAAA
AGTAGGCCTCTTAGAGGCTTGTTTTATTATTTCTAACTTGAGACAACATAAATTTAATTA
TTTATCTAATCTTGACATAGAATTATTTATAATTTGAATTTAATTTA---TATT---TT-
ATTA-A----CATATTTAATATCATACTG-CACTGATTAGT--TC----TCTATT-GATG
AATAATAATTAATGTTTTGATAGT--AATACGAG---TTAG---T--AATGTTAACTTTA
TAATGTTATCT--AATAGTGCTCG--CTG-TGTTACATAC---AATAAT--------A-C
TAG--CAATTACAATATATTCT--AATATATGTTACACTC-ATT---ACTA-----TAGT
ATTACATTAGCTATCTATAA--AGTTTAGACTAGTAATAATAATATTGTTA---T---T-
-GTATTGTAACAG-ATATT-TAACTTTTTAATTAATTTA--TAATTTTTATTT-TACTAG
-ATTT----TATTTATTATATGTTCTATC-TAAGTT-TGAT--CTAAATTA-TTA--CTA
AT-CTATGTTACTATGTGTTCTGA--------T--CAA---TATTAAA--TT-AATA---
---A---------------------------------------------
>KY698700.1 Leishmania braziliensis strain MHOM/PE/89/LH754 clone LH754_41 minicircle kinetoplast, complete sequence
------------------------------------------------------------
------------------------------------------------------------
------------------------------------------------------------
------------------------------------------------------------
------------------------------------------------------------
------------------------------------------------------------
------------------------------------------------------------
------------------------------------------------------------
------------------------------------------------------------
-------------------------------------------AATATTATTTATAAATA
TACTGTAACACTTTTTAATTTTATGTGTCATGCGTCTCATAGTCAGTGAAAATTCGTATA
AAATCGTACTCCCCGACATGCCTCTGGGTAGGGGCGTTCTGCGAAATCGCAAAAATGGCA
TACAGAAACCCCGTTCAAAAATCCCCCAAAAT-TCGCTATTTTTGGCCTCCCCGTGCACA
ATTAGGGGTTGGTGTAATATAGTGGGCCGCGCACTCCGACTCGGGCTAG-CTCTCGTGAA
ACTAGGCCTCTTAGAGGCTTGATTTTATCTTTTTAAATTTTCTCTTTATTATTTTGCTTT
TAAATTTATGTTTTTCTAATTTTTAATTATTTTAATTTTGATTAAATGTTTTAA--TAGT
TG---A---TAAATAATTT-TATTGAGC----TAGATTATA-AATAT--TAAT-T--GAA
-----TAG-AG-TTATTAT-TTA-------ATTG-ATTGATA-AGT-T-TTATATAATTA
---TTTAATAAC-ATAGTTCTATACACTG-TGCTATTATA-G-TATGGCTAGAAACTATC
AATTTGATATAATATATAACTG--CTTTAATATTA----G--AT---TTCGGG--GTAAT
ACATGGTTATACGATACAAT--ACATTATTATAAA--T-TT--A-TAGATA---ACGTA-
-ATTATATAAG--------TTTGGTTATAG-TATG-TTA--TAA----GTTTAGTAATAG
-T----TTGATTATAA--------GTATA---TATT-TATT----------TTTTC-T-A
----------TTTATGATTATTATA----T---AATGCGCTAATACTATTACTAATAC--
--GTTACTAATATTATACTAACTT-A-GTG-CTATCATAGTTTA-----
>KY698674.1 Leishmania braziliensis strain MHOM/PE/89/LH754 clone LH754_15 minicircle kinetoplast, complete sequence
------------------------------------------------------------
------------------------------------------------------------
------------------------------------------------------------
------------------------------------------------------------
------------------------------------------------------------
------------------------------------------------------------
------------------------------------------------------------
------------------------------------------------------------
------------------------------------------------------------
-------------------------------------------AATTTATTTTAATGTTT
GTTATGATGTAATGCGTTTTGAATTTTATAATTTATTAAATTTCATCAAAAATGAGGTCC
GAATTTTACTCCCCGACATGCCTCTGGGTAGGGGCGTTCTGCGAAATTGCAAAAATGGCA
TACAGAAACCCCGTTCAAAAATCCTCGAAAAA-TCGCATTTTTTGGCCTCCCCGTGCACA
ATTAGGGGTTGGTGTAATATAGTGGGCCGCGCACATTCTCCAGAGCTAG-AACTCGTGGA
ACTAGGCCTCTTAGAGGCTTGATTTTTGATTTTCTAACTTTACATGTGATAAATAGATTT
AAACTTTGATAAAATATAATTT-TTATTAATAATTGACTATGTTTCGCTGATAT---ATT
AATT-TT-A-TTTAGTTAGATGTAATTAT-AAATATTAAAT-AATAC---TAATA-CAGT
TCC--ATTACGTTACTAT-TAC---TT--ATCA---ATGTTA----TGCTCGA---TT--
AGCGA---CAA---TG-ATATAGTATGAT-ACACTGGGTA-A-T--G----------A-G
TTT--AGAAC-AAGTTGATATT--AATATAAGTTG--------T---ACTATAA-TTGTA
A-TACTATAGTTTATA-ATA--CTTAGACTATACTCATACTATACTA--GC---TTTAT-
-TTATAATTT-----------------TAA-ATTTATTA--TTTTAT--GTAG-TTGATA
-ATTATA--TAATTCATATTT-ACACTTT---TTAT-TTTT--CA---------------
-----TTTTAGTTTTATTATACTTG--CAT--TGTTACTCGTAGTTTA--GTAATGAT--
--ATGTTCTCTATTAGCTAAT-AA-T-AATTAATA--------------
>KY698630.1 Leishmania braziliensis strain MHOM/PE/00/LH699 clone LH699_100 minicircle kinetoplast, complete sequence
------------------------------------------------------------
------------------------------------------------------------
------------------------------------------------------------
------------------------------------------------------------
------------------------------------------------------------
------------------------------------------------------------
------------------------------------------------------------
------------------------------------------------------------
------------------------------------------------------------
------------------------------------------CTAATAATATTGTTTT-A
TGATTACGATAAATATTTTTATTTAATGATAAGTTTATAAAATTGTCAAAAATTCGATTA
AAATTTTACTCCCCGACATGCCTCTGGGTAGGGGCGTTCTGCGAAATCGCAAAAATGGCA
TACAGAAACCCCGTTCAAAAATTGCCCGAAAA-TCGCGTTTTTTGGCCTCCCCGTGCACA
ATTAGGGGTTGGTGTAATATAGTGGGCGCGCATC-CCGATTCGAGCTAG-CTTCAATAAA
AAGTGGCCTCTGAGGCCTTATGTTTTTCAAAACTAAACTTATTATGCTTGTTTTTGATTT
ATTGAATATTTATATTTAATTTTTAACTTTA---TATTCGCATATTACTGTC--------
TAT--AG-TAGAACAATATTAGCTCTATG-TTAGAAATATA--AT-T--CAGTAC-ATAC
ATTGTTATGT-GTAATAGTTAATT--ATTTTATA-TAAATC---TA-C----TATGTTAT
CTAT-ATCGAT--ACTA--TTATATACAT-TATTAGCCCT-GTT--ACTA---GATATTA
CTAA--TTAG-AACTAATATAT--ATTCTATA--TTGTAC-CAT--TATTGTATAGTATT
AGCATAGTTTTAA--TAATTTTATAATCTTATA-----TAACTT-AGATAA---ACTAT-
-ATACTATCTCA--TTGAT------AA----ATTTATTCGCTAATG------TTATTATA
T-------------AATTTG-------AT-CACACT-CGTA--TTACTATAATTT-----
AA-T-TTAA-TTTTTAATTTATCTT--TTTATAGTTATGCGCTAATTGTATTCTAAT---
----------TTTAAATTTAACGT-T-A-----------G---------
>KY698592.1 Leishmania braziliensis strain MHOM/PE/00/LH699 clone LH699_62 minicircle kinetoplast, complete sequence
------------------------------------------------------------
------------------------------------------------------------
------------------------------------------------------------
------------------------------------------------------------
------------------------------------------------------------
------------------------------------------------------------
------------------------------------------------------------
------------------------------------------------------------
------------------------------------------------------------
-------------------------------------------TCTTAGTTCTAATTATT
TTTATTATGCTCGAATTTAAATTTTATAATTAGTGAATAATAACTCTAAAAATTCTAATA
AAATCGTACTCCCCGACATGCCTCTGGGTAGGGGCGTTCTGCGAAAATCGATTTTTGGCA
TACAGAAACCCCGTTCAAAAAATGCCCAATTT-TCACGATTTTTGGCCTCCCCGTGCACA
ATTAGGGGTTGGTGTAATATAGTGGGCCGCGCACTCCCCGCTGGGTTAG-GATGTCGAGA
AACTGGCCTCTAAGGCCTTACATTTTTAATATTCTAACTATTTATCGCTATTATGATAAT
TTATTCACTATTACACTTTATTACTATGTTA-TATG-TTCTCTATTGACTAGTT---TA-
------------TTGCTATACATATACTA-CTAATATCAGT--AC-T--ATTACA-GTAC
TATTATCTGTTCCGTTATTATACTATATTATCTA-CTATGT---CT-ATCTATTATAACT
CTAA-TCAATG--TATA--TTATAGTCTA-TTAGCTCGAT-ATT--ACTA---AATAT--
---------T-CCCTTTTATAA--CTGCTTTT--GACTAG-TAT--TTTATTATAATTTT
ATTAA--ATAA------------TAGGCTAATGATAAGATAACA-TTATTA---TACTA-
-ATATAGCACTG--ATAATGAAACTAT----AATTAGATTGATATAATA--GTAATGTTA
TAATGG---T---AGTGAAT-------AG-ACATAT-AATA--TAAATAATATTT-----
CT-T-GTTC-TCTATATTTACTCGC--TATCTAGTTACATTCATTTT--------AA---
----------TTTAATATTAGCTT-G-----------------------
>KY698589.1 Leishmania braziliensis strain MHOM/PE/00/LH699 clone LH699_59 minicircle kinetoplast, complete sequence
------------------------------------------------------------
------------------------------------------------------------
------------------------------------------------------------
------------------------------------------------------------
------------------------------------------------------------
------------------------------------------------------------
------------------------------------------------------------
------------------------------------------------------------
------------------------------------------------------------
-------------------------------------------ATATTATTTTTTATAAA
CAATAATAATTTGATTTTAGTTTTATGTGATGTTATTAAATTTTGTCAAAAATAGCCTTC
AAATTTTACTCCCCGACATGCCTCTGGGTAGGGGCGTTCTGCGAAATCGCAAAAATGGCA
TACAGAAACCCCGTTCAAAAATCACCCGAAAA-TCGCATTTTTTGGCCTCCCCGTGCACA
ATTAGGGGTTGGTGTAATATAGTGGGCCGCGCACTCTGTCCAGAGCTAG-GATCTATAAA
ATATGGCCTCTAAGAGGCTTGTTTCTCGCGTGTTAATATGTTTTTGAATAAATTGATTTT
ATATATTAAATTTAGACTTATATTTTATTGTTAAACGTTGTTATTCTAATTATT--ACAT
ACTA-GT-TCCATTTAG----TTAATATT-TATTTAATTAT-AAAAT--TAT--------
AAATAGTTCTATTACATGTTTT---------TAT-TAGTAAT-ACATACGAGTAACTATA
TAGTAAT--------AGATGTGTATAT----AATGTTATA-G-TGTTATTAGCTTATC--
TCA--CATATACAACTTATTCT--ATATATGATAT----T--AG---TGCACTA-TGT--
------ATTA------CGTA--TTATTGATA-----------AC-GA--------TAGA-
-GATAAAATATAA-TAATGAGAATATAACT-A--T------ACATTGACCATAATAATAT
AATTACGTTTATTTATAA--A--TTATGA---TTGT--TAC--AATACTATTAATA-ATA
TT--TATATATCTCCTCTTA-------CTCT-CTAT-----GATGTTC---TTATTAT--
--GCACTATGATTA-G--CTGTAT-T-ATTAGAAATTAACTT----GT-
>KY698515.1 Leishmania braziliensis strain MHOM/PE/91/LC1412 clone LC1412_75 minicircle kinetoplast, complete sequence
------------------------------------------------------------
------------------------------------------------------------
------------------------------------------------------------
------------------------------------------------------------
------------------------------------------------------------
------------------------------------------------------------
------------------------------------------------------------
------------------------------------------------------------
------------------------------------------------------------
-------------------------------------------GTTAATCTATTTGAGAT
AATGTTATTAGTGTGCTACATGTTTTTATAATTTTCAAAAATATACTAAAATTCGCGACA
AAATCGTACTACCCGACATGCCTCTGGGTAGGGGCGTTCTGCGAAAACCGAAAAATGGCA
TACAGAAACCCCGTTCAAAAAATGCCCGAAAA-TCGCTATTTTTGGCCTCCCCGTGCACA
ATTAGGGGTTGGTGTAATATAGTGGGCCGCGCACCCCGACTCGAGTTAG-AACACGTGAA
ACTAGGCCTCTTAGAGGCTTGATTTTTAAATTTTAAATATTTTTAACTTTAAATATAAAT
TTCTAACTTAATAAAATTAATTCGCTACTATT-ATGCTGGATATAGATGATGTT---TGA
TTAG------AATATAAAGTTGTATATC-----GATTTAAT-ATTAT--ATTTTA-TTTT
TATATAATTTAATAATAATATGC-----TAGTTC-TATTAT---TT-TATAAC---AATA
CGTGACTATG----ATG--TAGTATGGTGTTAGAACTGTG-ATTAGAAT---------AG
AAT-----AT-ATATTAATTGT--AATTGATATTAGTGCA--TT---ACTATTAGTATTA
CTATCAATAATGT--TACTAACGCTGTACTATGATGATACTATATATTTGA---TAAAA-
-TTATTATTGCT--CTATTGATACTAATTA-ATTATAT---GTATT------ATATCTCT
AACATTT--ATTTACTCATTG-GCTTACA---TCAT-AGTT--ATT--A---TTA----A
TA-TTGATTATTACAATTTAATGT---ATGA-TTAGAAAAATATTATA------------
-------------------------------------------------
>KY698728.1 Leishmania braziliensis strain MHOM/PE/89/LH754 clone LH754_69 minicircle kinetoplast, complete sequence
------------------------------------------------------------
------------------------------------------------------------
------------------------------------------------------------
------------------------------------------------------------
------------------------------------------------------------
------------------------------------------------------------
------------------------------------------------------------
------------------------------------------------------------
------------------------------------------------------------
-------------------------------------------ATAATAATATAAATAAT
TCTAATCATTACGTGTTAAATATTTTTAATTTTATGAATTTATCTTCAAAAATAGGGTCC
GAAATTTACTCCCCGACATGCCTCTGGGTAGGGGCGTTCTGCGAAATCGCAAAAATGGCA
TACAGAAACCCCGTTCAAAAATCCCCCAAAAT-TCGCGTTTTTTGGCCTCCCCGTGCACA
ATTAGGGGTTGGTGTAATATAGTGGGCCGCGCACTCTGGTTTGAGCTAG-CTCTTATAAA
AATAGGCCTCTTAGAGGCTTGTTTTATCATCGCTGACATGAAACAACATAAAATTAATTA
TTTAGCTTGAATTGATATAGAATTATTAATAGTTTAGTTATAAATTA---TATT---TT-
GTTA-A----CTGTTTTAATATTATGCTG-CACCGATTAGT--TC----TCTATT-TATA
AATTTTAATTAGTAATGTTTATGT--ATTGTTTA---TTAA---C--TATGATAGATTCA
TAATGTTATCT--AATAGTGTTCT--CTG-TGTTACATAG---TATAAT--------A-C
TAG--CAATTACAATATATTCT--AATATATGTTACGCTC-ATT---ACTA-----TACT
ATTACATTGACTATCTATAA--ACTTTAGACTAGTGTTAATAATAGTGTTA---T---T-
-GTAGTGATATAG-ATTATTTAACTTTTATAATATAATA--TAATTTTTATTT-TACTAG
-ATTT----TATTTACTATATGTTTTATC-TAAGTT-TGAA--CTATATTA-GCG--CTA
AT-CAGTGTTACTATGTGTTCTAA--------T--CAA---TATTAAA--TT-TATA---
---A---------------------------------------------
>KY698548.1 Leishmania braziliensis strain MHOM/PE/00/LH699 clone LH699_18 minicircle kinetoplast, complete sequence
------------------------------------------------------------
------------------------------------------------------------
------------------------------------------------------------
------------------------------------------------------------
------------------------------------------------------------
------------------------------------------------------------
------------------------------------------------------------
------------------------------------------------------------
------------------------------------------------------------
-------------------------------------------ATTATTTTTATTTTGAA
TTTATTAAATTTTAATTTATGTGTTGTTAATGATAATCAAAAATTAGAAAAATGGGGGTA
GAATTTTACTCCCCGACATGCCTCTGGGTAGGGGCGTTCTGCGAAATCGCAAAAATGGCA
TACAGAAACCCCGTTCAAAAATCCTCGAAAAA-TCGCTATTTTTGGCCTCCCCGTGCACA
ATTAGGGGTTGGTGTAATATAGTGGGCCGCGCATCCCAGCTCAGGTTGG-AATGCCTTAT
TATAGGCCTCTTAGAGGCTTGTTTTGCTGTAAACTAAATGAAATAGAAATAAAGTTGATT
TGTAATTAATAAAATTAAATTATATTAGCTAGTTTTGATTATAATGTGT-TATT--AGTA
ATAT-A---TTATTTTAATTACTAGT--T-A--ATATACTA--GTTT--ATTACT-ATGT
TCACTGAT---TA------TATAC-TGATATTGT--TC--TC--TT-ATACGTAACTATA
CCGTACTATTA---TTAGATACAATACTA-TTACTA-------CAGGGTTAC-C--CCAA
AATAGCAATTATAAGTTATATT--ACGGGTATTTT--------A---TAGTATAATAATC
-----AATAACATTATGAAT---TAATAATACTCTCGATACTAGCTTATTAT-A--TAG-
-TGATGATTGAT--A-AACTTTAATGTTAT-AT--------TATTT----GACTTTAACT
-ATATTT--T----AATGT----TTA-----TTTAA-ATCT--ATACACTTACTG----T
TC--ATAGTT-TTAT----TAATTT--TGTA-TTACAATTTTATTATG--TC-ATTA---
--GCGTAACATTAGAA---------------------------------
>KY698532.1 Leishmania braziliensis strain MHOM/PE/00/LH699 clone LH699_2 minicircle kinetoplast, complete sequence
------------------------------------------------------------
------------------------------------------------------------
------------------------------------------------------------
------------------------------------------------------------
------------------------------------------------------------
------------------------------------------------------------
------------------------------------------------------------
------------------------------------------------------------
------------------------------------------------------------
-------------------------------------------TATAAATAAAAATAATT
TTATATATTGACTAGTAATGTTATGTGATAAATATTTAAATGATAGCAAAATTAGGGTCA
AAATCGTACTCCCCGACATGCCTCTGGGTAGGGGCGTTCTGCGAAAACCGAAAAATGGCA
TACAGAAACCCCGTTCAAAAATTGCCCGAAAA-TCGCGTTTTTTGGCCTCCCCGTGCACA
ATTAGGGGTTGGTGTAATATAGTGGGCCGCGCACATCCTCTCGAGCTAG-AAGACCATAA
AAGTGGCCTCTTAGAGGCTTGATTATTGAGTTTTAAATTTTTATTCGATGATAATATAAT
TTTATATTTAAACTAGTCTATTAACTTGTCTATT--GTTGCTATTT-----AAT--TGAT
GATA-A---CTAAATTTAA-TAATAGAT----TAGAATATT-AATTT--TGTG-T--TAA
TGATATTT-AA-TATTAATAATT-------TAAT-AATTTAA-GTT-T-ATCAATGATTA
---TCTATAATA-TTAGCTCTGGTTATCA-TACATTATTG-T-GGTATTAGGATTATATC
AATTTAATATGACTTCTAATTG--CTTTTATATTA----G--TA---TTTTAA--TAGTT
TTATCATTATAGAATTAATA--TAATTAGTAACTC--A-TT--A----------TGATA-
-CTATGATTAT--------CGCTATTATAT-TATT-ATA--ATTT---GGCTATACATGT
-T----TCTATATAGT--------TAATA---TATT-TATT----------TCTTT-T-A
----------CTTGTGATCATTATA----C---AATGCATGTTACACTATAGTAGATA--
--AAATTTAATATTACACTTGTAT-G-CTG-ATTAGTAGATTAATAGTT
>KY698432.1 Leishmania braziliensis strain MHOM/GF/2006/2006_9 clone 2006_9_15 minicircle kinetoplast, complete sequence
------------------------------------------------------------
------------------------------------------------------------
------------------------------------------------------------
------------------------------------------------------------
------------------------------------------------------------
------------------------------------------------------------
------------------------------------------------------------
------------------------------------------------------------
------------------------------------------------------------
-------------------------------------------AAATTAGTTTTAGATAA
AAATTAAATTTCACTGTGTTACTCGCATTAAATATTATAAAAATTAGAAAAATGTCTACA
AAATCGTACTACCCGACATGCCTCTGGGTAGGGGCGTTCTGCGAAATTCGATTTTTGGCA
TACAGAAACCCCGTTCAAAAAATGCCCAATTT-TCACGATTTTTGGCCTCCCCGTGCACA
ATTAGGGGTTGGTGTAATATAGTGGGCCGCGCACTCCCCGCTGGGTTAG-GATGTCGAGA
AACTGGCCTCTAAGGCCTTATATTTTTAATTTTTGCTGTCTTTGCCTTGTTATGTTAGTT
TTTATTTTTAATTTTATAATTGCGCTAAATAAATTTATTGTTTCTAGTTTATAT--GCAT
CACT-AG---ACTAG-TATTGTTTGATAT-ATT-AAA-------TTA--TATAGT-T---
CTAGTTT--TAATAATACTTTATC--T-ATAGTT-ACTAT----GA-TTGTTCATCGATA
AGAT-AATAGC--TCTGTATACGT----------G------GGT--AATG---AGTGTGT
AATA--ATAT-ATGCGTAGAAT--AAGTT-----ATATAT-GAT--ATAGT-AACACTAT
CGGC---T-ATAA--TACTA--GCATTATACGTAACATTAAAAT-TGTATTC--TAATA-
-ATTTAATAATA--ATGAACT-A---------------TGATTAAACTGT-GTTATT---
--ACT---------ATT----AT--AATA-TTTTTA-TTAC--TTATAATTCACA-----
-----ATCTATTTTATCTATACTGC--ACTACATTAGTTACTATAATAGAATAATTATT-
--GTTTTA------ATTTGAGTAA-T-AAATATA---------------
>KY698770.1 Leishmania braziliensis strain MHOM/PE/89/LH754 clone LH754_111 minicircle kinetoplast, complete sequence
------------------------------------------------------------
------------------------------------------------------------
------------------------------------------------------------
------------------------------------------------------------
------------------------------------------------------------
------------------------------------------------------------
------------------------------------------------------------
------------------------------------------------------------
------------------------------------------------------------
-------------------------------------------TATATTTTTAAAAATAA
AAATAATAAATGCCTTAGAGGCTGTATTACGATGTTTATAATTTCAATAAAAATGAGTCA
AAATCGTACTCCCCGACATGCCTCTGGGTAGGGGCGTTCTGCGAAAACCGAAAAATGGCA
TACAGAAACCCCGTTCAAAAATCCCCCAAAAT-TCGCGTTTTTTGGCCTCCCCGTGCACA
ATTAGGGGTTGGTGTAATATAGTGGGCCGCGCACTCTCGCTGAGGTTAG-AATTCGATAA
ACTAGGCCTCTTAGAGGCTTGATTTTCATCGCGCTAGATAAAATTGGAATTAATGTTGTT
TTCTAATATAAACTTTGCTATA-----------AATATAATTTTATTCTATACT--AGTG
CTAA-T-----TAGA-ACTATTTATCTAG-T--TAAATAAT--AATA--AT--GT-TTAT
TGTGTTCAATGTTATTTAATTAAT-TTTAATAAT--C--AAT--AT-AATTA-TATTTTT
GTTTCGCTAGT---ATTAGATAATGAGTG-TTACTATGTA-T-TAGCTCGAA-ATCATAG
AATAA----------AGCAATA--TATAACTAATA--------T---G-TGGGGTAATAG
TGTATTATAAT--GTTAATA---A-TGCTAGCG------ATAACTATATAAT-CTATAA-
-CATTGCTCCAT--T-GATGATATTATTAGAACAGGATA--TAGTTAACTTTATTAGTAT
-ACATAA--TAATTTAATTTA-TTTAA----TTTTA-CTCT--TTATGATAATGA----T
TG--TTTA-----CACTATAGAACA--TTAC-TAGCTTTGATATTAGT--AG-ATAC---
--TAGTAAA----------------------------------------
>KY698678.1 Leishmania braziliensis strain MHOM/PE/89/LH754 clone LH754_19 minicircle kinetoplast, complete sequence
------------------------------------------------------------
------------------------------------------------------------
------------------------------------------------------------
------------------------------------------------------------
------------------------------------------------------------
------------------------------------------------------------
------------------------------------------------------------
------------------------------------------------------------
------------------------------------------------------------
-------------------------------------------AATTTTAATAATGCTAT
ACAACTTTAATTAGTGTGTTATGTCTTTATATTTTTTATATTTTTTATAAATTTCCATTA
AAATCGTACTCCCCGACATGCCTCTGGGTAGGGGCGTTCTGCGAAATCGCAAAAATGGCA
TACAGAAACCCCGTTCAAAAATACCCCAAAAA-TCGCGTTTTTCGGCCTCCCCGTGCACA
ATTAGGGGTTGGTGTAATATAGTGGGCCGCGCACATTCTCCCGGGCTAG-GATTGTTAAA
AAGTGGCCTCTAAGGCCTTATAAAATCGCTGTTGTAATTTTATCTTTAATTTGTCGCATA
TATTTAGCTAAACTTGGATTTTTTATTTTATTTTTAT--TTAATTAGTGCTGTT--ATGT
GATA--A-ATAAGATTAATTAGATAATAA-ATATTTTTAAT--TA-----TTTA----TA
ATTATCA--TATGAGTTTAATAAT--TTT-------------------ACTATTTTTAGA
TAAT-ATAGTT--TTTA--TAAAGTTATG-ATTATGGTGTTACT--GGTC---ATTAGGC
TAAT--TTTG-ATATTCTATAT--TAGTT---------AT-AAC--TTGTT-------TT
GTTA---G-CTTA--TTTAT--ACACTATAATACTATCTA--------------------
-----ATGCATA--CT-ATTACTATACTCG-CTAGCGATACTATTGATATAATAGAACTA
GCA-T---------TGATAT---AAGAGT-TGTATT-GTAT--TAAATATTATTA--ATG
TT-TACTATATTATAATTTTACTCT--AATACTTTGATTGCGCTGATACACACTAGTCTC
TTAGCTATATTATTTTACTAGTCT-A-ATAGATA---------------
>KY698609.1 Leishmania braziliensis strain MHOM/PE/00/LH699 clone LH699_79 minicircle kinetoplast, complete sequence
------------------------------------------------------------
------------------------------------------------------------
------------------------------------------------------------
------------------------------------------------------------
------------------------------------------------------------
------------------------------------------------------------
------------------------------------------------------------
------------------------------------------------------------
------------------------------------------------------------
------------------------------------------TAAAATTGATAATAATAA
AAATAAATTTACTGTGTTACGATGTTGTTATTGTCTATAAAATATTAAAAT-TAGCGACA
AAATCGTACTCCCCGACATGCCTCTGGGTAGGGGCGTTCTGCGAAATCGCATTTTTGGCA
TACAGAAACCCCGTTCAAAAATTCACGAAAAA-TGCCATTTTTTGGCCTCCCCGTGCACA
ATTAGGGGTTGGTGTAATATAGTGGGCCGCGCACTCCAGCTCGAGTTAG-ATTGACGTGA
AACTGGCCTCTAAGGCCTTATAATTTTAAATTCTAGGTGGATTATGGTTGTTTTTGAATT
TAGCAATTAATAATTAATTTTAGAACTATGATTAGCGCTGTATTAGAATGATTA--GTGA
TATT-TA-ATAAATTAGTTTGGTTTAGTA-TTATTTAAATTAAATAA--AATAGT-TTTA
ATAGTTT--TATTACTATATC-------ATTATT-ATTGA----AC-TAGGCATGTTATA
ACT-----------------ATAGTGGT---AATG------GTG--TATT---ATTATCT
AAAA--CTCG-TAACATATAAC--ATATA-----TTAATA-TAT--ATTGT-GGCT---A
TTAT---G-GTTA--TTATA--GTATTAGACTTAAATAAATTTA-TTAACTTTAACTTA-
-ACATTACTCTA--TCTTGTTATATTA--T-ATGATATCG--------------------
C-TTC---------ATTGATAAATATATT-TTGTTT-TACT--TTATATTTTAGT-----
-----TAC--CATGTATTAGATTTA-------TTTAAATTAGATTTTATAAATTGACTG-
--GTTATTGTGCTGATTGGAATAA-T-AAAATTAAAA------------
>KY698607.1 Leishmania braziliensis strain MHOM/PE/00/LH699 clone LH699_77 minicircle kinetoplast, complete sequence
------------------------------------------------------------
------------------------------------------------------------
------------------------------------------------------------
------------------------------------------------------------
------------------------------------------------------------
------------------------------------------------------------
------------------------------------------------------------
------------------------------------------------------------
------------------------------------------------------------
-------------------------------------------TTAGTATTACGTTGTAT
GCATGTGTTACACTAAAATAATTTTATAAATGTTTATTATAAATTCAAAAATATCAGCCA
AAATCGTACTCCCCGACATGCCTCTGGGTAGGGGCGTTCTGCGAAAACCGAAAAATGGCA
TACAGAAACCCCGTTCAAAAATCCCCCAAAAT-TCGCGTTTTTTGGCCTCCCCGTGCACA
ATTAGGGGTTGGTGTAATATAGTGGGCCGCGCACTCCGGTTTGAGCTAG-GATTGATAAA
ATATGGCCTCTAAGAGGCTTGTCTGCGCTATTACTGCGTTAAACTGAATAAAAATTAAAT
TAAACATAAAATTAATATTAATAATTGAT----AGATAAACTAATTTAATATGT---TC-
TCTA-CTATTACATCTATTCATGCTAGTT-CTAATGTTAGT-AAT-----TA--T-TATA
GTACA------CGTTAGT-AATAT-TATGTATT---GATAGT-TACTATTATA---TT--
TAATTT--TAT---AT-AGGTCAATGTTA-GACTAGTGTT-A-TTATA------G-CT-T
GAG--ATACC-ATAATATAACT--AATATGTAATA--------T---ATGTTGT-GCTAT
TATAAGTCTATACT---ATT--ACTATCATATAATGCTATACTTACACTCT---ATTAT-
-ATACTAATCACT--------CGCTGATAA-CATTACTA--AATAAT--ATTA-TATT--
-ATACAC----TGTGCACATA-CATTTAA---CTAT-ATTA--ACA--TTATAATC-TTT
TC------TATTCCTTATCT---------------ATTATTAATTCAT--CTCTATGT--
--TTGATG--TGCTCGTTGTTATT-A-GTAATGAATG------------
>KY698597.1 Leishmania braziliensis strain MHOM/PE/00/LH699 clone LH699_67 minicircle kinetoplast, complete sequence
------------------------------------------------------------
------------------------------------------------------------
------------------------------------------------------------
------------------------------------------------------------
------------------------------------------------------------
------------------------------------------------------------
------------------------------------------------------------
------------------------------------------------------------
------------------------------------------------------------
-------------------------------------------TATATTTTTAAAAATAA
AAATAATAAATGCCTTAGAGGCTGTATTACGGTGTTTATAATTTCAATAAAAATGAGTCA
AAATCGTACTCCCCGACATGCCTCTGGGTAGGGGCGTTCTGCGAAAACCGAAAAATGGCA
TACAGAAACCCCGTTCAAAAATCCCCCAAAAT-TCGCGTTTTTTGGCCTCCCCGTGCACA
ATTAGGGGTTGGTGTAATATAGTGGGCCGCGCACTCTCGCTGAGGTTAG-AATTCGATAA
ACTAGGCCTCTTAGAGGCTTGATTTTCATCGCGCTAGATAAAATTGGAATTAATGTTGTT
TTCTAATATAAACTTTGCTATA-----------AATATAATTTTATTCTATACT--AGTG
CTAA-T-----TAGA-ACTATTTATCTAG-T--TAAATAAT--AATA--AT--GT-TTAT
TGTGTTCAATGTTATTTAATTAAT-TTTAATAAT--C--AAT--AT-AATTA-TATTTTT
GTTTCGCTAGT---ATTAGATAATGAGTA-TTACTATGTA-T-TAGCTCGAA-ATCATAG
AATAA----------AGCAATA--TATAACTAATA--------T---G-TGGGGTAATAG
TGTATTATAAT--GTTAATA---A-TGCTAGCG------ATAACTATATAAT-CTATAA-
-CATTGCTCCAT--T-GATAATATTATTAGAACAAGATA--TAGTTAACTTTATTAGTAT
-ACATAA--TAATTTAATTTA-TTTAA----TTTTA-CTCT--TTACGATAATGA----T
TG--TTTA-----CACTATAGAACA--TTAC-TAGCTTTGATGTTAGT--AG-ATAC---
--TAGTAAA----------------------------------------
>KY698556.1 Leishmania braziliensis strain MHOM/PE/00/LH699 clone LH699_26 minicircle kinetoplast, complete sequence
------------------------------------------------------------
------------------------------------------------------------
------------------------------------------------------------
------------------------------------------------------------
------------------------------------------------------------
------------------------------------------------------------
------------------------------------------------------------
------------------------------------------------------------
------------------------------------------------------------
----------------------------------------TTACACTGCTAAATTTAAAA
TT---AAAGTTAAACTAAATTAGTGTGTTATTCGCTATAAAATTATTAAAAATTGAGTTA
AAAATTTACTCCCCGACATGCCTCTGGGTAGGGGCGTTCTGCGAAATCGCAAAAATGGCA
TACAGAAACCCCGTTCAAAAATACCCCAAAAA-TCGCGTTTTTCGGCCTCCCCGTGCACA
ATTAGGGGTTGGTGTAATATAGTGGGCCGCGCATTCCAGCTCAGGTTAG-AACTCGATAA
ATGTGGCCTCTTAGAGGCTTATATTTTCATTTTTAAACTTAAATTGAGTTATATTATTTT
TAAATATAATT----------TTAACATTAGTTTCTATA-TTTGTGCTG-GTTT--ATTA
CTTG-C---ATTATATAATTAATTTTAAT-T--TT---ATT--GATT--GTATTG-TTAT
AATGTAGTTTGAA------TAGTT-TATTATTTA--AT--TA--AT-AA-TTTATAACTA
TAATAGTTCCG---CTTGCGATGTTACTA-TACGTGATAG-A-TTAGATAAT-G--ACTA
GATACTA-ATATAACTTATATT--GTAATATAACT--------G---CTCCTATATTGAC
TCTATAATACTCTAATACAT---CGCTATAACATTGACTAGTTAAATGATAA-A--ATA-
-TA--TTTAATG--T-TATTATAACTTTAT-GTATTACT--ATGTTAATTTAATTAATTC
-TTTTTT--A----TAACT----TTT-----ATTT--------CTAACTTTACTC----T
TG--CTTGGT-AATGTAG-CATTTA--GATA-AAAATAATTTAATAAT--AA-CTAG---
--TTGTTACACTCA-----------------------------------
>KY698530.1 Leishmania braziliensis strain MHOM/PE/91/LC1412 clone LC1412_90 minicircle kinetoplast, complete sequence
------------------------------------------------------------
------------------------------------------------------------
------------------------------------------------------------
------------------------------------------------------------
------------------------------------------------------------
------------------------------------------------------------
------------------------------------------------------------
------------------------------------------------------------
------------------------------------------------------------
-------------------------------------------ATTTAATTTTAATTTAG
TTTGTTATGTGGTAAATGTTTTTCAAAATAATATTTATAAATTTCGATAAAATGGGGGAT
AAATTTTACTCCCCGACATGCCTCTGGGTAGGGGCGTTCTGCGAAATCGCAAAAATGGCA
TACAGAAACCCCGTTCAAAAATCCTCGAAAAA-TCGCTATTTTTGGCCTCCCCGTGCACA
ATTAGGGGTTGGTGTAATATAGTGGGCCGCGCACTCTCGCTGAGGTTAG-ACAATGATAA
AAGTGGCCTCTTAGAGGCTTGTTTTTATGAATTTGAATTGAAACTAGGCTGTAATGAATT
TAATATGTTATCGCTATTATAAACTTTGATTTGAACTGGTA--------TTTTA---TA-
-TTT-AT-T--AATAATGATTAGTTC--T-ATTGTAGTATA-TAA-----ATTAA-TTTT
ATTGTTATTAAATCTATACAG-TT-CTATTACTA-TAACGA--TAATAGTTTT---AT--
AATTTAGATTA---TGATAGTGCATTACA-GTGTATATCA-T-TGATA----ATA-TG-C
TCT--AACT------G-CTTTG--TAATTGCT-------T--TT---ATAATAC-TATTT
TA---GTA-ATACTA---------------ACGTTATGACTATCATTTTAA---TAACT-
-TTC--AATATTA-CTATTACTATTACTTA-T-ATAATT--CATATA--CGTT-ACTAAC
-A------TAGAACAATAC----TAGTTC---TAAT-ATAA------------ATA-TAT
-T-TTTTGTTCTAATTATATTAACT--CTTA-CGTGGATACTATTACA--TTACTGTT--
--TATTGA--TATTTTATTTTCAA-T-GATACGTAACA-----------
>KY698499.1 Leishmania braziliensis strain MHOM/PE/91/LC1412 clone LC1412_59 minicircle kinetoplast, complete sequence
------------------------------------------------------------
------------------------------------------------------------
------------------------------------------------------------
------------------------------------------------------------
------------------------------------------------------------
------------------------------------------------------------
------------------------------------------------------------
------------------------------------------------------------
------------------------------------------------------------
-------------------------------------------GTCTAGTGCTGCATTAC
TAGTGTTACGTGAGAGAATAAATATTTATAATTTGATAAAAGTTTGGGAAAATATCGATA
AAATTTTACTCCCCGACATGCCTCTGGGTAGGGGCGTTCTGCGAAATCGCAAAAATGGCA
TACAGAAACCCCGTTCAAAAATACCCCAAAAA-TCGCGTTTTTCGGCCTCCCCGTGCACA
ATTAGGGGTTGGTGTAATATAGTGGGCCGCGCACTCCATCTTGAGCTAG-CATTGAGAAA
AACAAGCCTCTAGACCCGTATAAAATTGAATTCTAAATTTAGATTGAATATTATTTATTT
TTTAATTATAATTTAAGCTT----AGATTAGAATTGTTATGCGCATAATGAGATA--AAT
GATT-TA-G-TTTAAAAT-AGAATTATAT-TAATTT--T-A-ATAAT--G-TTAA-T-TT
A--CTATTCTA-TATCAATGCACT--GTTATATT-ATATT----CA-CTATCGATATCTA
T-TC-ATCCCT--CGTA--TTA----TAA-TAGTAACA-TTGGGGTAATGACTATCCCG-
---------T-AACTAATATGT--AATATATG--TTATGT-TAT--GTTTA-GTAATAGG
TTAG---AGTTAA--TAATA--CGATAATGATACTATTATAGAT-ACTATA---GTTTG-
--AATAATCATA--GAGTTAGTGTT---------------ATTGATTTAATAGAACAAGA
TATAAT---TTATTAGTT------ACACT-TTTATT-ACA------CTCTTACGT---TA
CT-AGTTAT-TTATA--------TT--TAAT-GTTACTATTAGCTAAATAATTTTACT--
--AGTTTTA-ATA---TAA--TAA-T-TAACTAT---------------
>KY698489.1 Leishmania braziliensis strain MHOM/PE/91/LC1412 clone LC1412_49 minicircle kinetoplast, complete sequence
------------------------------------------------------------
------------------------------------------------------------
------------------------------------------------------------
------------------------------------------------------------
------------------------------------------------------------
------------------------------------------------------------
------------------------------------------------------------
------------------------------------------------------------
------------------------------------------------------------
-------------------------------------------ATAATATAAAATTATTT
TTTATAACACAAATAAAATTTATGCGCATGATAATTATAAAATTGTGAAAAATAGGGTCT
AAAATTTACTCCCCGACATGCCTCTGGGTAGGGGCGTTCTGCGAAATCGCAAAAATGGCA
TACAGAAACCCCGTTCAAAAATTGCCCGAAAA-TCGTGTTTTTTGGCCTCCCCGTGCACA
ATTAGGGGTTGGTGTAATATAGTGGGCCGCGCATCCCGGCTAGAGTTAG-AAACTATAAA
ATGTGGCCTCTTAGAGGCTTAAATTTAAAAATTCTAGCTTGTGATGGATAATTAGAGTTT
AGATTATATTAAATTTGATTTGACAATAAATAAT-TATTATTTTTATAATTTAG---TTT
AATA-AT-A-GTTCGATATTAGTGCTGTT-ATAGTTTAAAT-AGTTT---TGAT------
ATTAGTTAAATTAATTAA-TAA-----TGTTTT---ATTATA---TCTCTTAT---TA--
TTGCACTATAA---CGTTACTCGTGTATA-ACTATAATAA-T-AGCT----------C-C
GAT--AATAG-TAAAATATATT--AGTTGTAACATATGTT--AT---TTGATAA-TTTTA
A-TGATTTAATAGAACTATA--ACCATACTAT-GTTAGGCTAGCATTGAGA---TAACT-
-TTATTATATTAA-TTAGATGTAATGCTAT-TAAATTTA--TTGTTA-------------
-------------TTATTTTA-TCAATTC---ACAT-TACA--TTACTCG-----C-TTA
TC-TATACTTTATTTGTTACATTG--------TAGTTCTATGTTTGCA--TTACAATT--
--TAGATTTG-ATAAAGTT----------------CTATTT--------
>KY698482.1 Leishmania braziliensis strain MHOM/PE/91/LC1412 clone LC1412_42 minicircle kinetoplast, complete sequence
------------------------------------------------------------
------------------------------------------------------------
------------------------------------------------------------
------------------------------------------------------------
------------------------------------------------------------
------------------------------------------------------------
------------------------------------------------------------
------------------------------------------------------------
------------------------------------------------------------
-------------------------------------------ATTTAATAATTTTTTAT
TAGCAGTGTTAGTGTGTGAATAGTTTTAATAAAAATAATAAAATTGCGAAAAATGGGTCT
GAATTTTACTCCCCGACATGCCTCTGGGTAGGGGCGTTCTGCGAAATCGCAAAAATGGCA
TACAGAAACCCCGTTCAAAAATCCTCGGAAAA-TCGCTATTTTTGGCCTCCCCGTGCACA
ATTAGGGGTTGGTGTAATATAGTGGGCCGCGCACCCCGGCTAGAGTTAG-AATGGTGTGA
GATAGGCCTCTTAGAGGCTTAGTTTTTATTTTCTAAACTTAATTGACTTTAATTGGAATA
TTTAAATATAATTATTGCTTATTTACACTTAATAGATG----------------------
--GG-GA-TAGAGATGATATATAATTATT-A--GATAGTG-----TT--ATTGTATTATA
A--GATTACATTTACTAT--ACAA-TTATAATTA---TACTA-GC--TT-----AATATA
GTTCCATACTCG-TGCATTAT-ATAGTTAGTGTGTATGGG-T-TACATTAGC---CCTAA
TAC--GATGTATCACAACTAAT--ATTAA--TATTAGTTA--GT---AATACTAT--ATC
GTATAATTAGTAA--CAATT--AGTAACATTGAACGGAACATAA-ACTATA------TT-
-AT----TAGAC--TATA-TTGGAA-CTGT-GTTA---------TGATTAATGTTGTAAT
AATATAC-TTGATAATAATTT-ATTTTAA-CTTT-A-TATT--TAA------ATTC-ATG
AT-CAC---------------------------TAAGCTC-TAGT----TTA-TTATA--
--CAGTTTAG-----TTTTAACAT-AAATTAAATCTAATAATTAA-TA-
>KY698452.1 Leishmania braziliensis strain MHOM/PE/91/LC1412 clone LC1412_12 minicircle kinetoplast, complete sequence
------------------------------------------------------------
------------------------------------------------------------
------------------------------------------------------------
------------------------------------------------------------
------------------------------------------------------------
------------------------------------------------------------
------------------------------------------------------------
------------------------------------------------------------
------------------------------------------------------------
-------------------------------------------TTTATTTGTTTTTATAA
TATGGTGTTACACGCACATTACTCGTTATAAATTTTATAAAATGTTGAAAAATGGGGGTC
AAATTTTACTCCCCGACATGCCTCTGGGTAGGGGCGTTCTGCGAAATCGCAAAAATGGCA
TACAGAAACCCCGTTCAAAAATACCCCAAAAA-TCGCGTTTTTCGGCCTCCCCGTGCACA
ATTAGGGGTTGGTGTAATATAGTGGGGCGCACACATCCTCTCGAGTTAG-AATGCCTCAT
TATAGGCCTCTTAGAGGCTTGTTTTGCTCATCTCTGCGATACTTCGCGTTTGATATTGAA
TTACTATTTAATTTAGACTAGTTTTTATTCTAATATTGATAAAATAGT-TTGTT---ACT
AGTG-T---AATAGCTAGTTAATAATAAT-A--ATTCTATA-GTTA----GTCTA---TT
A--CTAGTTCAATATAATTTAAA---TTTATAT---ATTA--------TCGTTATACATA
CTACTCTGTTA---CTACGTTGTATCATCATAATAGTATA-A-T--ACTA---GCTCCCC
TTTA-ATATTAATATTAGTTGT--ACTTA-TGTAG--T-A--AT---AGGTTAG-TAACA
TTAATAAT-ATTA--TACTC--TATACGTAACTATATTGGAACT-ATCATA---T---A-
-CTATCTATTAG--ATAATATTACGAGGA--CATTGATAGATAATTTATTAAAATATATT
TATTAC---A-TTAGCTAG-A-CTATAAC-TTTTATTCTCT--TTA------TCT----A
TT--TATGTGTTTCGTGATAATACA--TTAA-TTCAAATAATTTAAT-------------
-------------------------------------------------
>KY698425.1 Leishmania braziliensis strain MHOM/GF/2006/2006_9 clone 2006_9_8 minicircle kinetoplast, complete sequence
------------------------------------------------------------
------------------------------------------------------------
------------------------------------------------------------
------------------------------------------------------------
------------------------------------------------------------
------------------------------------------------------------
------------------------------------------------------------
------------------------------------------------------------
------------------------------------------------------------
-------------------------------------------CTAGCAATAAATATTAA
TTTTAATTTTAGTAATGAGTCTGACTCCTTATGCGTGATAAAATAGCAAAAATGAGGTTA
AAATTTTACTCCCCGACATGCCTCTGGGTAGGGGCGTTCTGCGAAATTCGAATTTTGGCA
TACAGAAACCCCGTTCAAAAAATGCCCGAAAA-TCGCTATTTTTGGCCTCCCCGTGCACA
ATTAGGGGTTGGTGTAATATAGTGGGCCGCGCACTCCGTCTCGAGCTAG-GATGCCTCAT
TATAGGCCTCTTAGAGGCTTTAAATTTAGAATTTTAAATTATTTGAAATAAAATTAATTT
GATATTATAATTCAA-TTAATAATTTGCTGTTATTCGCTAT---ATAGTGCTGG---TTA
GATA-AT-A-TATTTTTATTT------AT-AATTATTTATT-G---T---GTTCG-TATT
ATTACAATTATGTTTTAT-AAT---TATTAACT---ATATGA-TACTGTTCCG---TT--
ACTAGCTCTAC---TA-TGTTAGTATTAT-GATAGTATTG-A-GTGG----------T-T
ACT--AATAT-AATATAAACT--------------------------TATTCTA-TATAG
T-AC---TAGTAATAG-CTC--TGTAT------TAGGCTGTAACATT--GA---TAA---
-TTAATAATTTTA-ATAATAATATAATTCT-ATCTTTTA--TTAATA--TAAC-TTTACA
-TTCAAACTTACATTATACTT-GTTCTCT---ACAG-TTTA--TTATTTAATTAAA-GT-
-----TTATTATGATGCTATACGT--------T----ACGTGATGAGA--TAA---A---
---TATTATTAATTTAATAAA-TT-T-GTTA------------------
>KY698421.1 Leishmania braziliensis strain MHOM/GF/2006/2006_9 clone 2006_9_4 minicircle kinetoplast, complete sequence
------------------------------------------------------------
------------------------------------------------------------
------------------------------------------------------------
------------------------------------------------------------
------------------------------------------------------------
------------------------------------------------------------
------------------------------------------------------------
------------------------------------------------------------
------------------------------------------------------------
-------------------------------------------TTTTAAAATAAAAATAA
TTTTATACTAGAGTGTTATTATGATTATGATTCAACGTTATAGTTCCGAAAAATGCTATA
AAATCGTACTCCCCGACATGCCTCTGGGTAGGGGCGTTCTGCGAAATCGCAAAAATGGCA
TACAGAAACCCCGTTCAAAAATACCCCAAAAT-TCGCGTTTTTTGGCCTCCCCGTGCACA
ATTAGGGGTTGGTGTAATATAGTGGGCCGCGCACTCCGGCTAGAGCTAG-GATTGGAAAA
ATATGGCCTCTAAGAGGCTTGTTACGCGTGTTTCTAACTAAAGTTGCTTTGAAATAGAAT
TAATATTATTTTCTAACTAGTAATTTATTTAATTATTAAACTTTACTTGTTAAT--ATGC
TAGT-T-----TAGTTACGTTATCTT--------ATTACTA--ATCT--AT---------
ACTGTTCATTGATAGTATAAATAT-TGTTTTAGT--ATCTTT--AT-AGTTTTGTAATTA
TCGATAATATT---ATAATCATTACAGTG-TTACTCGTTA-T-AT---CTA-----TAAT
ATGCTCCTTTTATATTAATATT--AATTGCTATTA--------C---G-AGGATAAT---
ATAGTATTAG---AGTTAGT---AACGTT-GTATGTAATGATATAGTTCTAA-TGATAA-
-CAATGATTTTA--T-TATAATAGATATACAATTAAA-----------GTTTATAAATAA
-TATTAT--TAATTTAATT-A-GATAT----AATTC-ATCG--ATACACTGACTT----G
AC--T--------ATGATTAGAACT--AAAA-TTGATTTATATTTAGC--AT-TGAT---
--TATTAATATTATAATTTAA----------------------------
>KY698789.1 Leishmania braziliensis strain MHOM/BR/75/M2904 clone M2904_10 minicircle kinetoplast, complete sequence
------------------------------------------------------------
------------------------------------------------------------
------------------------------------------------------------
------------------------------------------------------------
------------------------------------------------------------
------------------------------------------------------------
------------------------------------------------------------
------------------------------------------------------------
------------------------------------------------------------
-------------------------------------------TAATATAATTTTAAAAA
TAAAATAATAATTTAATCTTATGTTGTTATGTTTATCAAAAATCATCAAAATTCGAGCTA
AAATTTTACTCCCCGACATGCCTCTGGGTAGGGGCGTTCTGCGAAAACCGAAAAATGGCA
TACAGAAACCCCGTTCAAAAATCCCCCAAAAT-TCGCGTTTTTTGGCCTCCCCGTGCACA
ATTAGGGGTTGGTGTAATATAGTGGGCCGCGCACATCCTCTCGAGTTAG-ATTCGCTAAA
AGTAGGCCTCTTAGAGGCTTGTTTTATTGAGTTAAGATTGAAATTGAGATATATTTATTT
TAATATGTTTTCTTGTTTAATTTTATTTGTAACTATTCGCATTACTAGTTTTAA---AC-
TAGC-T--T--TGAACTATTAATTTGAAT-GTAATAATAAT-TTA-----TGTGT-TATA
TAGTT---TTAAATTT----ATAA-TATTACTT---TGTTAT-TACTAGCATT---GG--
ATGGTTATGAT---AC-TGATGAGTAACG-TTATAGTTAT-G-GTATA-----------G
TAA------C-AATTAGATACT--AATATATATTG--------C---CTTTTGT-TTAAT
ATTAGGCTTATATC---ACT--CTAATACTATATAATTTAAACTATACTTA---CATTG-
-AACTTATTATTA-T-ACTATTGATTAAAC-TTATACTG--TTCCTA--ATAT-TATTAC
-ATCTTAT---TGTTCGCTAA-TACATAA---CTAT-CTAT--TATACTCGTGCTC-TAT
---------ACTTGTATGATCTA---------T--GCTAGCTAT---T--TTAAATTT--
--TACTAGTGCGTTACTAGTGTAT-G-ATTAGAAAATAATAT-------
>KY698786.1 Leishmania braziliensis strain MHOM/BR/75/M2904 clone M2904_7 minicircle kinetoplast, complete sequence
------------------------------------------------------------
------------------------------------------------------------
------------------------------------------------------------
------------------------------------------------------------
------------------------------------------------------------
------------------------------------------------------------
------------------------------------------------------------
------------------------------------------------------------
------------------------------------------------------------
------------------------------------------GTAATGAGTGATGATTGA
GATA-ATGTTTTGATAATATGTCAGCAATAAAATTAAAAATAATCGATAAAATAGGGTCC
GAATTTTACTCCCCGACATGCCTCTGGGTAGGGGCGTTCTGCGAAATCGCAAAAATGGCA
TACAGAAACCCCGTTCAAAAATCCCCCAAAAA-TCGCGTTTTTCGGCCTCCCCGTGCACA
ATTAGGGGTTGGTGTAATATAGTGGGCCGCACACTCCGGCTAGAGTTAG-AATGCCTCAT
TATAGGCCTCTTAGAGGCTTGTTTTCGATGTTGCTGCACTGAAATGATAGAATTACAATT
GAACTAGAATTATAA-TTATTTATTAGTTAATATTTATCATGCTATGC-AGTTC--TCTG
TTAA-CT-TTACTCTATACTAGTTCTATT-A--TTGAACTG-GTTTA--GTTATCTAATA
AAGTTTAATAGTGTTAATGGTGTA-ATACAT--------------------------TTA
ATTATATAATTT-AA-----T-AATACGTGACGTTATAAT-A-CTGGTTAGC---TCAAT
ATT--AGCTCAATATAACTAAT--ATATA--ATATAAGTT--GT---AGTACTAT--TTA
GTATTATTAA-----TTACT--ATTCAATAACATTATCACATAC-TCTAGC---T-----
-------TATAC--TTAC-TTTATA----T-ATACTCGC--TTG----TGATAAATA--T
TATATGT-GTTATGAT---AT-AGTTTTG-ATAATT-AAAT--GTA------ACAC-TAT
AT-TTTTCTTATTCTTTATTTAT------TA-TTGACTTA-TCTTT-ATGTT-CGACG--
--ATATTAAA-----TTTTATAAT-AACAGTTTTATTATGCTAGT----
>KY698768.1 Leishmania braziliensis strain MHOM/PE/89/LH754 clone LH754_109 minicircle kinetoplast, complete sequence
------------------------------------------------------------
------------------------------------------------------------
------------------------------------------------------------
------------------------------------------------------------
------------------------------------------------------------
------------------------------------------------------------
------------------------------------------------------------
------------------------------------------------------------
------------------------------------------------------------
----------------------------------------ATTAACGTTACATCTAAATT
---TAAATTTTGAAATTACTTAGTAATGTGTCGACTCCTTACCCGTGTGAAATTAGCTAA
AAATCGTACTCCCCGACATGCCTCTGGGTAGGGGCGTTCTGCGAAAACCGAAAAATGGCA
TACAGAAACCCCGTTCAAAAATCCCCCAAAAT-TCGCGTTTTTTGGCCTCCCCGTGCACA
ATTAGGGGTTGGTGTAATATAGTGGGCCGCGCATCCCAGCTCAGGTTAG-AACTCGATAA
AAGTGGCCTCTTAGAGGCTTATAATTCACGAAATTAAATTTTATGATTACTTTGATTGAA
ATAATTAATTAAACTGTATTATATAAATAATTTATTAGTTA-TTAG----ATTG--TTAT
ATTA-G---CTTAATATTATATTTATTTA-A--ATTTAATT-CTATT--GTTACTT----
----TATTAATTG-------CGTA--TAGTTCTA---ATTTA-AT--ATAATTATAGTTT
T-ATACTGGTCT-AATGCTAGTATTGATG-TAGTATTATG-C-TGAGTAACA------CT
ATT--AGTTAT--ATTACAA------------TTGCTT----TT---ATATTAGT--AAC
TAGGTAGTACTAT--CATTA--T--TATACTAAGTCTATTACTA-ACTATA---TCG---
-CTAGTTTATTA--TTTTATATATTTATTA-CTA-TTCA--A-TACGATACATTTAAT-T
CATAACT-ATACTTAA--C-T-T----TA-TTATTG-CTAT--GT------------CTT
TG-TTACTAATATGTCG---CGTAT--AATA-ATTTTA---TTTAATTGAAT-TGCAC--
--ATAATAAT-----ATTTAAT------TAACTAG--------------
>KY698720.1 Leishmania braziliensis strain MHOM/PE/89/LH754 clone LH754_61 minicircle kinetoplast, complete sequence
------------------------------------------------------------
------------------------------------------------------------
------------------------------------------------------------
------------------------------------------------------------
------------------------------------------------------------
------------------------------------------------------------
------------------------------------------------------------
------------------------------------------------------------
------------------------------------------------------------
-------------------------------------------AAATAATTTATTTTAAA
ATAATTTTAGTTTTAGTTTTAATGAGTTTATAATATTCAAAAACTAGAAAAATGGGGGTA
GAATTTTACTCCCCGACATGCCTCTGGGTAGGGGCGTTCTGCGAAAACCGAATTTTGGCA
TACAGAAACCCCGTTCAAAAATCCTCGAAAAA-TCGCTATTTTTGGCCTCCCCGTGCACA
ATTAGGGGTTGGTGTAATATAGTGGGCCGCGCACATTCTCCCGAGCTAG-GATGACATAA
AAGTGGCCTCTAAGAGGCTTAGTTTCGCGTGAATTAAATATTTTTAAACATTAATTATTT
TATATCTTATTTGAACTAATTTTATCTCTACTTTTATATGCTAGACTAG-TATT--AATA
A----G---TTTTAATAATTATTGCTAAC-A--TTAAATTA--TATT--ATTACT-ATAT
CTACTAGT---TT------TATAT-ACGTAACGG--AT--AG--AT-AATTAATATTATA
TCGTCTATACA---CCATCTATTACACTA-TCATTG-------ACTCATTAC-C--CATA
AATAGCAATTACAAGTTATATT--GTAGTGTATTT--------G---AGCTAATATATAC
-----GATAATATTATAATT---TTATAACACTAG---------CATTTTAT-A--TAG-
-AATTGATAACT--A-CACTGATGATATAA-TTATTATA--TATTTGATTTTATATTTAA
-CAATTT--T----ACTAT----CTA-----TTCGA-ATCT--ATACATTTATTG----C
TT--ATAGTT-GTGC----TGCTAT--TAGA-GTAATACGTTAGCTAA--AT-AATT---
--TCGTAACAGTTAT----------------------------------
>KY698691.1 Leishmania braziliensis strain MHOM/PE/89/LH754 clone LH754_32 minicircle kinetoplast, complete sequence
------------------------------------------------------------
------------------------------------------------------------
------------------------------------------------------------
------------------------------------------------------------
------------------------------------------------------------
------------------------------------------------------------
------------------------------------------------------------
------------------------------------------------------------
------------------------------------------------------------
-------------------------------------------TAAATATAAAAATAAAT
TTTATTAACAGTGTTATTATGAGTGTGTCTTAGTTTTATAAAAATTAAAAATATAGTCAA
AAATCGTACTACCCGACATGCCTCTGGGTAGGGGCGTTCTGCGAAATTCGAAAAATGGCA
TACAGAAACCCCGTTCAAAAAATGCCCGAAAA-TCGCTATTTTTGGCCTCCCCGTGCACA
ATTAGGGGTTGGTGTAATATAGTGGGCCGCGCACCCCGGCTGGAGTTAG-AACTAGCAAA
ACTAGGCCTCTTAGAGGCTTGAATTTAATAATCTAAATTTTATAACTAATATTTCACATT
TAATTCTATTATAATTATATTTTTAATTTATATTTGCTCTACTCTATCTTATA-----A-
--TG-TT-ATTATGCTCAGTATATAATTT-TATTTATTAGT-AATAT--TTAAAT-TTAA
GTTTGTATATG-TTCTCT---TAT-T---ACTAC-TATTATG-ATA--C-TCTCTATGAG
ATAATAC-----------TATGATACTAG-T----------G-TTAGGCTGTATAAGG-A
TAC--AATAT-ATATTATAACT--TATTCTATACT----A--GT---AATGTCTCTCGTT
AAACTACTATCTT--ACATC--ATAGACTAGCACTATA-TAAAT-ATAATT---TTAAT-
-ATTACAATGATA-ACTATACTAGTGTGTT-ATAATATC--TAATTAAC----TTTATTT
AAATAGTTTTATTTCGAT----------------------------------AACA-ATA
AT--AATTTTTAAAATCTTTTTACTAAACTT-TTATATG---------------------
-------CTGATTGAACTTTA-AA-T-TGAGCTAATTA-----------
>KY698665.1 Leishmania braziliensis strain MHOM/PE/89/LH754 clone LH754_6 minicircle kinetoplast, complete sequence
------------------------------------------------------------
------------------------------------------------------------
------------------------------------------------------------
------------------------------------------------------------
------------------------------------------------------------
------------------------------------------------------------
------------------------------------------------------------
------------------------------------------------------------
------------------------------------------------------------
-------------------------------------------GTTATATTTATAAATTA
ATTTTAAATTAGAACGTTTTAGTGTTTGTTAATTTTATAATTTTAGTAAAAATGGGGGTC
AAATTTTACTCCCCGACATGCCTCTGGGTAGGGGCGTTCTGCGAAATCGCAAAAATGGCA
TACAGAAACCCCGTTCAAAAATCCTCGAAAAA-TCGCTATTTTTGGCCTCCCCGTGCACA
ATTAGGGGTTGGTGTAATATAGTGGGCCGCGCACATTCTCCTGGGCTAG-AACTGCATAA
TAGTGGCCTCTTAGAGGCTTGTTTTTAAACTTTCTAACTAAACTTGGATAATATTGTTTT
ATATATTGAATACTAATTTAAA-TTTATGATAAATATATATTTTAATAATTATA---AT-
GGTG-CT-G-TGTTAATATT-AATTTGAT-ATATAATAATT-A---T---TTACT-AGTT
TATCTATGTAGTATCTAT-CAG---TG-TGGTT---ATATAG----TAATAGT---TT--
AGTGA---TAC---GT-AGATAGATGTAT-TAGATACTAT-A-ATAG----------G-C
TAT--ATTAC-ATTACAATATA--AGTTACAATTG-------------CTCTAA-TTTAG
A-TA---TAATTCATA-ATA--CTAATAGATACACCATTATACGCTA--CA---TAGTT-
-TGATAAATA-TA-A------TTACTATAG-TTATA--C--TTTTAT--GTAT-ACGTTA
-ATAAATTTATATTAATACAT-CTCACTA---TTAT-CTTC--TC---------------
-----TCTTACCTCTGTTATATGTA--GTT--AGCTGTAATGATTAGA--GTGGTTAC--
--TGTATT---AATATGCATA-AT-A-GATCAGT---------------
>KY698510.1 Leishmania braziliensis strain MHOM/PE/91/LC1412 clone LC1412_70 minicircle kinetoplast, complete sequence
------------------------------------------------------------
------------------------------------------------------------
------------------------------------------------------------
------------------------------------------------------------
------------------------------------------------------------
------------------------------------------------------------
------------------------------------------------------------
------------------------------------------------------------
------------------------------------------------------------
-----------------------------------------AATATAAATTTAAATTATT
A--TTTAATTCGTGTCACATTTTATTATTATGTTTCATTAAATTTTATAAAATTGGGGGA
AAATCGTACTCCCCGACATGCCTCTGGGTAGGGGCGTTCTGCGAAAATGGAAAAATGGCA
TACAGAAACCCCGTTCAAAAAATGCCCGAAAA-TCGCTATTTTTGGCCTCCCCGTGCACA
ATTAGGGGTTGGTGTAATATAGTGGGCCGCGCACATCCTCTCGAGTTAG-AAACACTAAA
AGTAGGCCTCTTAGAGGCTTGGTTTCACAGTTTTAATATTGTTTTGGCATATAATAATTT
ATTTCTAATTTAGATCTAATTTTTATTTAATATTATTTTTATTA-TCTAGTTA----TAT
---------------GCAT-GTTTATTTA-A------------------ATAA-T--AAG
CTTGTTAT-AT-AATTATTAATT-------AGTT-TATGATG-TAC-TATTATAGTTACG
TTATCGATACTG-TGTTACATACTATATC-TGTGCTACTA-TGTGTATAATACTATCTAT
ATTA-CCCTCGTAACTGCTTT---GTAAC---------------------TAA--TATGT
AAC-----ATGTAATTTACT--AGTTTTATATAGTAA------C-ACTCAT---TATAC-
-TTATAAATTTAA-TTATGATACTATTTGA-TATA-GTT--TTATTAGATACA------C
-ATTAGAATATGATTTAATAT----TATA---AATT-TATA--CTATTACTATTAC-T-C
GA--T-TACACCTTATACATAGCTGTTAGTA-TACTTATGTGTTACTA----TAATAG--
--CACTGTTATGAGTTTAATTAGT-A-A---------------------
>KY698466.1 Leishmania braziliensis strain MHOM/PE/91/LC1412 clone LC1412_26 minicircle kinetoplast, complete sequence
------------------------------------------------------------
------------------------------------------------------------
------------------------------------------------------------
------------------------------------------------------------
------------------------------------------------------------
------------------------------------------------------------
------------------------------------------------------------
------------------------------------------------------------
------------------------------------------------------------
-----------------------------------------TAATTTTATTTT-AAACTA
TGTCATTACG-CTGCATCACTGTGTAATAAATATTTATAATTATCTATAAAAATTCAATA
AAATCGTACTCCCCGACATGCCTCTGGGTAGGGGCGTTCTGCGAAAACCGAAAAATGGCA
TACAGAAACCCCGTTCAAAAATCCCCCAAAAT-TCGCTATTTTTGGCCTCCCCGTGCACA
ATTAGGGGTTGGTGTAATATAGTGGGCCGCGCTCCCCGACTCGGGTTAG-ATCCTCGGAA
ACTAGGCCTCTTAGAGGCTTGATTTTTATTTTTTAACTTTTTATTTTAATATTTTAATTG
ATATGGAATAAT-AAGTTTAATTTTAGAAATA-TAATTAGTTT------TATT-----AA
ATTA-GA-TAATAATGA----TTTTAATT-AATGAATAT---AA-AT--TT---GATTTT
ATTTAATTATATTATAATAGATTT-TATTTTAAA-TAATTTA-TTATACTCGTTTATCAT
AGTTGTTATATC-ATCGCTGTGTT----------ATTATA-G-TGATAGTGAGAATAGTG
TAG--AATATA---TTAATATT--AACTTATATTA----C--GC---TAATTAT-GATAC
T--ATTCAATACTATTTATA--ATCT-TATA-----------AT-TATACT---G---A-
-CTATGATAC----TATTATATAACTATAT-C----------TGTACTATGTTATGTTCT
-----------AATCAGT--A--CATTT-----ATT-AATT--ATATATATTTATA-CTA
AC--TCTATTCTTCTATTTA-------TGCT-GTAGATAATTATTTAA---ATATTAC--
--TTGCTAACATACACTAATACAT-A-CTAGCA-TTGAACT--------
>KY698462.1 Leishmania braziliensis strain MHOM/PE/91/LC1412 clone LC1412_22 minicircle kinetoplast, complete sequence
------------------------------------------------------------
------------------------------------------------------------
------------------------------------------------------------
------------------------------------------------------------
------------------------------------------------------------
------------------------------------------------------------
------------------------------------------------------------
------------------------------------------------------------
------------------------------------------------------------
-------------------------------------------TAATTGTAATTATATTT
TTAAAATAATAAATTTATAATTTTTAGTTTTATTGTCTTATGGTGCTGAAAATTGCGATA
AAATCGTACTACCCGACATGCCTCTGGGTAGGGGCGTTCTGCGAAAATGGAAAAATGGCA
TACAGAAACCCCGTTCAAAAAATGCCCGAAAA-TCGCGTTTTTTGGCCTCCCCGTGCACA
ATTAGGGGTTGGTGTAATATAGTGGGCCGCGCATCCCGGGCTGGGTTAG-AATTGATGAA
AAGTGCCCTCTTAGAGGCCATATTTTTAAAATCTATCGTGTTATGGTTGTTTTGAGTTTA
TAAATTAGTTTTATATTTATTTCTAACAT-TGTTCTCTGTATTAGCTTTAGATT----AG
AACT-A---TTA-TGTTATTAAGATTAGTAATTATTA--------GT--AT-AGCTAGTA
AATATTATAATTTTATATTGTTAT--AATGTTAG-TGATAG---TC-TATAATGTGTGCT
AATTCA--ATAC-TATGTTTA---------------------------TATACGATAATA
GTAC-TAGTTCATATTAGTTAT--AACATATATTA--GAC--TA---GTTACTA--TACT
ATAATATTGAATA--CTATC--TAATAATGCTAAT-CATTTACT-ACTCTA---TCACT-
-TACTTATAATA--ATACTTGTAACGTTAC-TAATAATG--TAC-TA--G-TTAGATTAC
TATATTT--AGTTTATTAATA--A--TTC---TATT--TAC--GTTCT----ATT---TG
AT-TATTACACGAGCAATTCACTAT--TACT---------AGCTTATG--TT-AGCT---
--AAA----------TAATTTTAA---A---------------------
>KY698811.1 Leishmania braziliensis strain MHOM/BR/75/M2904 clone M2904_32 minicircle kinetoplast, complete sequence
------------------------------------------------------------
------------------------------------------------------------
------------------------------------------------------------
------------------------------------------------------------
------------------------------------------------------------
------------------------------------------------------------
------------------------------------------------------------
------------------------------------------------------------
------------------------------------------------------------
-------------------------------------------AAATAATTTATTTTAAA
ATAATTTTAATTTTAGTTTTAATGAGTTTATAATATTCAAAAACTATAAAAATGGGGGTA
GAATTTTACTCCCCGACATGCCTCTGGGTAGGGGCGTTCTGCGAAAACCGAATTTTGGCA
TACAGAAACCCCGTTCAAAAATCCTCGAAAAA-TCGCTATTTTTGGCCTCCCCGTGCACA
ATTAGGGGTTGGTGTAATATAGTGGGCCGCGCACATTCTCCCGAGCTAG-GATGGCATAA
AAGTGGCCTCTAAGAGGCTTAGTTTCGCGTGAATTAAATATTTTTAAACATTTATTATTT
TATATCTTATTTGAACTAATTTTATCTCTACTTTTATATGCTAGACTAG-TATT--ATTA
A----G---TTTTAATATTTATTGCTAAC-A--TTAAACTA--CATT--ATTACT-ATAT
CTACTAGT---TT------TATAT-ACGTAACGG--AT--AG--AT-AATTAATATTATA
TCGTCTATACA---CCATCTATTACACTA-TCATTG-------ACTCATTAC-C--CATA
AATAGCAATTACAAGTTATATT--GTAGTGTATTT--------G---AGCTAATATATAC
-----GATAATATTATAATT---TTATAACACTAG---------CATTTTAT-A--TAG-
-AATTGATAACT--A-CACTAATGATATAA-TTATTATA--TATTTGATTTTATATTTAA
-CAATTT--T----ACTAT----CTA-----TTCGA-ATCT--ATACATTTATTG----C
TT--ATAGTT-GTGC----TGCTAT--TAGA-GTGATACGTTAGCTAA--AT-AATA---
--TCGTAACAGTTAT----------------------------------
>KY698807.1 Leishmania braziliensis strain MHOM/BR/75/M2904 clone M2904_28 minicircle kinetoplast, complete sequence
------------------------------------------------------------
------------------------------------------------------------
------------------------------------------------------------
------------------------------------------------------------
------------------------------------------------------------
------------------------------------------------------------
------------------------------------------------------------
------------------------------------------------------------
------------------------------------------------------------
------------------------------------------TTTAATTTATGAATAGTT
TTGTTACGCGAATAATGTTATTCAAAATAATATTTATAATTTTTA-ATAAAATTGGGGGA
AATTCGTACTCCCCGACATGCCTCTGGGTAGGGGCGTTCTGCGAAAACCGAAAAATGGCA
TACAGAAACCCCGTTCAAAAATCCTCGAAAAA-TCGCTATTTTTGGCCTCCCCGTGCACA
ATTAGGGGTTGGTGTAATATAGTGGGCCGCGCTCCCCGGCTGGAGTTAG-AGTGACAGAA
AAGTGGCCTCTTAGAGGCTTATAATTCTAATTTTGAATTAAAATTGATTAAATTATATTT
TTAAATAATAAAGTTAATTTTAGATTTAATATGGAGCTTAATGTT-------TG--ATAA
TT-A-G---TGATGAATAAATTAG-TTC---------TGAT---TAG--TAAATTTAATA
GTTATTGTTATTAATAGTTTTATT-ATTACTTG------CAT--A--TTATCTATAAACT
TTATTATT---A-TGAATAGTA----TCG-CTGTGTTATG-C-TGTATA-TCAT-CAAAA
CTA--TGCTCTAACTGCTTTGT--AATTG---CTTTTATA--AT---ACTATTTTTGATA
ATATAATCAATAA--AACTA--TAAT---TACACTGGT--TACT-ATTACT---T-----
------ACAATG--ATACTACTATGATGTT-GCGTATTA--GAT-ACT--AATGTGTTAT
TATAAT--GAGTGCACTATAA-ATATATC-TTTTATTCTAA--CTA------TATC-AAT
CT-CTGTGTGAATATTAT----TTA--TTGA-TAAGCA-------------A-TAGTT--
--AGTTTATT---AAATGTGATT----------CGTAA---TAAT----
>KY698759.1 Leishmania braziliensis strain MHOM/PE/89/LH754 clone LH754_100 minicircle kinetoplast, complete sequence
------------------------------------------------------------
------------------------------------------------------------
------------------------------------------------------------
------------------------------------------------------------
------------------------------------------------------------
------------------------------------------------------------
------------------------------------------------------------
------------------------------------------------------------
------------------------------------------------------------
-------------------------------------------TTTAAAATTACTATTCT
AGCGTTGTTATGGATTTATAGTTTTATTAATTTTTATTATTTTTCTCAAAATTGACTATA
AAATTTTACTCCCCGACATGCCTCTGGGTAGGGGCGTTCTGCGAAATCGCATTTTTGGCA
TACAGAAACCCCGTTCAAAAATTCACGAAAAA-TGCCATTTTTTGGCCTCCCCGTGCACA
ATTAGGGGTTGGTGTAATATAGTGGGCCGCACACTCCGGCTAGAGTTAG-GAATAGTGAA
AAGTGGCCTCTAAGAGGCTTAGTTTTTAGAAATTAAACTTTTGTGGAATATAATTTGGAA
TTAACAATTAAAATATAATGTTAAACTAGATTGATGTTAATATTAGAT--TAGA--TTTA
TTAT-T---TTATCTATATTAGTTCTCT---------ATGA---ATA--GTGCTGTTATT
AGTATAGTTATTTATTATTAATTT-ATATAGTCT---ACATT-GA--AACTAT-----TA
GTATTATA---C-TATGGTGTAA---------TGAGTATG-C-TAATTA--TAT-CGTAA
-TA--T-TAGTACAGAATAAGT--TATA---------TAT--GT---AATAT-GAGTAAT
AAGATAGTAATAC--TAG-------AGTAGACAC------TATA-ACTATA---T--CA-
-TATAACATTAA---CTATTACTACGTGTT-ACATACTA--TTA-TTA----GAGTTGGT
TACATTA-CAATAAATTATAT-AAATACT-ATCTAT---AC--TTA------CATT-TTA
GT-TTCTTTGTATGCGCA----TAT--TATA-TTTACTA--AGTGATACTAG-TTATA--
--TT----------TCATTGTAAT-----AAATAAAT------------
>KY698677.1 Leishmania braziliensis strain MHOM/PE/89/LH754 clone LH754_18 minicircle kinetoplast, complete sequence
------------------------------------------------------------
------------------------------------------------------------
------------------------------------------------------------
------------------------------------------------------------
------------------------------------------------------------
------------------------------------------------------------
------------------------------------------------------------
------------------------------------------------------------
------------------------------------------------------------
-----------------------------------------TATTATTTTTATTAAC--T
AGTGTCTTACTAGTCTATAAACTTTTTATTATTTTTATAAATATTTAAAATTTTAGCCAA
AAATCGTACTCCCCGACATGCCTCTGGGTAGGGGCGTTCTGCGAAATTCGAAAAATGGCA
TACAGAAACCCCGTTCAAAAAATGCCCGAAAA-TCGCTATTTTTGGCCTCCCCGTGCACA
ATTAGGGGTTGGTGTAATATAGTGGGCCGCGCACATCCTCTCGAGCTAG-AACGTGGTGA
AACAGGCCTCTTAGAGGCTTAGTTTTATGATTTTGAATGAAACACAGAATAAATAAAAAT
ATTTCACTTATATAAC-ATAATTCTCTGCTTTACATCTAATAATTATT-TTA-A--ATTA
GTTA-A---TAATAGTTGTTCTAATGT------ATTACTAG-TTAAA--TATGATA----
---ATATATA------GTTCTATT-ATTGTTATT---ATATC-AG--TAC-TATTATGTA
TCTATACTATCA-ACTCTAT--TATACCATAATTATCCTC-T-CGTATTACT---AGATA
TTC--A---TAATATAACTGCT--TTGTA--ATATATATT--GT---GCTAGTTTTATTG
ATATTATTCATTA--CAC-T--AT-------------AACGTTA-CTATCA---CTTTA-
-C-----TAATA--TTAT-TATAATTATTA-CGTTACAA--TGC-T-AGTTATACTTTAT
AATA-------------CTAG-TTACTAC-TCTATA-TTAC--TCG------AATT--TT
AC-TTGTGCAATACATAG----------ATA-TTAATTAA-AATTTAATAAT-ACAGT--
--TAGTACTA-----ATGAGTTTG-AATTATAATTTAACA-TAA-----
>KY698620.1 Leishmania braziliensis strain MHOM/PE/00/LH699 clone LH699_90 minicircle kinetoplast, complete sequence
------------------------------------------------------------
------------------------------------------------------------
------------------------------------------------------------
------------------------------------------------------------
------------------------------------------------------------
------------------------------------------------------------
------------------------------------------------------------
------------------------------------------------------------
------------------------------------------------------------
-------------------------------------------TCTAATATAATGAACAG
CTGTGTTACTATGTGTTACGTGTGCAGATATAATTTATAAAATTGCTAAAAATGGCTATT
AAATTTTACTCCCCGACATGCCTCTGGGTAGGGGCGTTCTGCGAAATCGCAAAAATGGCA
TACAGAAACCCCGTTCAAAAATCCCCCAAAAT-TCGCGTTTTTTGGCCTCCCCGTGCACA
ATTAGGGGTTGGTGTAATATAGTGGGCCGCGCATCCCGTCTCGAGCTAG-GATCATTAAA
TTCAGGCCTCTTAGAGGCTTCTTTTTTAAAATTAAACTTTTTATTTGGAGTTTTAATATT
TGAATTAAAGTTTGGAGCTAATTTATTTATTTTTATAGCTTGACTA----GTGC--TGTA
TATG-A---ACAATTATAA-TATCTAGT----TTAATTTAA-ATATT--TATA-T--AGT
TATTAGCTCAA-TATTATTTTAT-------AATT-TAAATAA-TA------------CTA
---TGTGTTACC-AGTGTTATGAGTGT----AATAATGTA-T-GATAATGAGTTATTACT
CAGGGTTACTAATTAATATGTA--ACTTATTCTGT----A--TA---TGTGGG--TAATA
TCGATAATATACTA-TCATT--ATACTAATCTTAC--A-CT--A-TAG------TAATA-
-CTATGTTACA--------CGCTAATAATA-ATTA-TCT--TATA-TAGTTTAATATTAA
-T----TTTATAATTA--------GTATA---TTAT-TAGA--TTTATATTTTTAT-T-A
A---TTCTTTCTCACGTGAACTATA--TCCA-GTCTTTGTTAATAATTACAATAATTA--
--AAATTTATTATTACACATTGA--------------------------
>KY698549.1 Leishmania braziliensis strain MHOM/PE/00/LH699 clone LH699_19 minicircle kinetoplast, complete sequence
------------------------------------------------------------
------------------------------------------------------------
------------------------------------------------------------
------------------------------------------------------------
------------------------------------------------------------
------------------------------------------------------------
------------------------------------------------------------
------------------------------------------------------------
------------------------------------------------------------
----------------------------------------TTAAATTTTTATTATTACGT
TGTTATGTGAGTGA---TTAGTGAAATTAAAATAATATTAAAATTATAAAAATCAGGTCA
AATTCGTACTCCCCGACATGCCTCTGGGTAGGGGCGTTCTGCGAAATCGCGATTTTGGCA
TACAGAAACCCCGTTCAAAAAATGCCCAATTT-TCACGATTTTTGGCCTCCCCGTGCACA
ATTAGGGGTTGGTGTAATATAGTGGGCCGCGCACTCCGGCTAGAGTTAG-AATGGTGTGA
AACTGGCCTCTAAGGCCTTATAATTTTGAAAACTAAACTTTGTCGCATATTATTGACATT
TAAAATAGAATT-ATGGTTTATTAATTTAATAATTTAATTTATATGTGCTCGCTA-GTTA
TAAT-TA-TTTAGTTTT----AATTAGTT-CTAATTTATGA-ACAGT--TTAGTA-T-TA
TATAATTTTAA-TATGAGTGATAT--AGTTACTA-TTAGA----TA-TACATACACTGAT
CTA-----------------------TAC-TTATAATATAATGTGTCTAGTTACGTTACA
TATATAGAAT-AAGTTACATAT--ATATTACT--AGTTAT-TAG--CTTA----------
---CATAG-ACAC--T-AGT--TTGA--------TAATATTATA-ATGCTA---GACT--
-------ACACT--ATTATTATAC--------TGTTAT--AGAATATGA---TAGCTTTA
TACATT---AACTATCTTTGA-ATATAAA-TACTTT-GACT--TGCTTGGTTATA---TG
TG-C----A-TGATAA--ACATAAT--TATA-GTTTTATTTAGTGCTAATAATTTATA--
--AAATATA-TATTAACTTGATAA-------------------------
>KY698547.1 Leishmania braziliensis strain MHOM/PE/00/LH699 clone LH699_17 minicircle kinetoplast, complete sequence
------------------------------------------------------------
------------------------------------------------------------
------------------------------------------------------------
------------------------------------------------------------
------------------------------------------------------------
------------------------------------------------------------
------------------------------------------------------------
------------------------------------------------------------
------------------------------------------------------------
-------------------------------------------ATTAGATCTAAATAAAT
TTTAAAATTAGTTTGTTATTAGAATTATGATATTATTAAATTTCGTGGAAAATGGGGGTC
AAATTTTACTCCCCGACATGCCTCTGGGTAGGGGCGTTCTGCGAAAACCGAAAAATGGCA
TACAGAAACCCCGTTCAAAAAATGCCCGAAAA-TCGCTATTTTTGGCCTCCCCGTGCACA
ATTAGGGGTTGGTGTAATATAGTCGGCGCGTCACACAGTTTTGGGCTAG-CTCCTCGAAA
AGTAGGCCTCTTAGAGGCTTGTTTTTATATTTTAAAATCTTTTTCTAATAAATAATTTTT
TAATTTAAATTTAATATGAAATAGATGATAATATGGATTAATAATTAGAAATAA---TTA
GTTC-T---ATATAGATAATAACTATGTA----A---TGCT--ATGT--TAGACT-ATAT
TTTATTATTTAAGTTTATTACTT---ATTTTATA--ATTATA-CTT-TTATTAAACTATA
TA---GTCGCT--AATGT-TGTAGTATTATATGTGCT----C-TGAGATA-----CGTAG
AAT--AACTTGTAATATAATAT--ATTCTATAATGAGT----CA---ATACTAG-TGCAT
ATAACGTTACATTA-TAGTA--ATGATGAGATAACAATAA--TA-GTTTTA---A--TT-
-ATAGTTTTATA--TATTTAATTATTATATGATAACTTTGATTATTTATATACAATTAAT
ACTATG---T-CTAACACTAGATCATTAC-TATAAT-AAAA--TTTAA----TTAT-AAG
AT-TGGTATTATGCTATT-AGTAA-----CG-ATAAAA---TATAATT------------
-------------------------------------------------
>KY698454.1 Leishmania braziliensis strain MHOM/PE/91/LC1412 clone LC1412_14 minicircle kinetoplast, complete sequence
------------------------------------------------------------
------------------------------------------------------------
------------------------------------------------------------
------------------------------------------------------------
------------------------------------------------------------
------------------------------------------------------------
------------------------------------------------------------
------------------------------------------------------------
------------------------------------------------------------
----------------------------------------TTAAAGTTTTATTATTACGT
TGTTATGTGAGTGA---TTAGTGAAATTAAAATAATATTAAAATTATAAAAATCAGGTCA
AATTCGTACTCCCCGACATGCCTCTGGGTAGGGGCGTTCTGCGAAATTCGATTTTTGGCA
TACAGAAACCCCGTTCAAAAAATGCCCAATTT-TCACGATTTTTGGCCTCCCCGTGCACA
ATTAGGGGTTGGTGTAATATAGTGGGCCGCGCACTTCGGCTAGAGTTAG-AATGGTGTGA
AACTGGCCTCTAAGGCCTTATAATTTTGAAAACTAAACTTTGTCGCATATTATTGCCATT
TAAAATAGAATT-ATGGTTTATTAATTTAATTATTTAATTTATATGTGCTCGCTA-GTTA
TGAT-TA-TTTAGTTTT----AATTAGTT-CTAATTTATGA-ACAGT--TTAGTA-T-TA
TATAATTTTAA-TATGAGTGGTAT--AGTTACTA-TTAGA----TA-TGCATACACTGGT
CAA-----------------------TAC-TTATAATATAATGTGTCTAGTTACGTTACA
TATATAGAAT-AAGTTACATAT--ATATTACT--AGTTAT-TAG--CTTA----------
---CATAG-ACAC--T-AGT--TTGA--------TAATATTATA-ATGCTA---GACT--
-------ACACT--ATTATTATAC--------TGTTAT--AGTACATGA---TAGCTTTA
TACATT---AACTATCTTTGA-ATATAAA-TACTTT-GACT--TGCTTGGTTATA---TG
TG-C----A-TGATAA--ACATAAT--TATA-GTTTTATTTAGTGCTAATAATTTATA--
--AAATATA-TATTAACTTGATAA-------------------------
>KY698443.1 Leishmania braziliensis strain MHOM/PE/91/LC1412 clone LC1412_3 minicircle kinetoplast, complete sequence
------------------------------------------------------------
------------------------------------------------------------
------------------------------------------------------------
------------------------------------------------------------
------------------------------------------------------------
------------------------------------------------------------
------------------------------------------------------------
------------------------------------------------------------
------------------------------------------------------------
-----------------------------------------TATTATTTTTATTAAC--T
AGTGTCTTACTAGTCTATAAACTTTTTATTATTTTTATAAATATTTAAAATTTTAGCCAA
AAATCGTACTCCCCGACATGCCTCTGGGTAGGGGCGTTCTGCGAAATCGCAAAAATGGCA
TACAGAAACCCCGTTCAAAAAATGCCCGAAAA-TCGCTATTTTTGGCCTCCCCGTGCACA
ATTAGGGGTTGGTGTAATATAGTGGGCCGCGCACATCCTCTCGAGCTAG-AACGTGGTGA
AACAGGCCTCTAAGAGGCTTAGTTTTATGATTTTGAATGAAACACAGAATAAATAAAAAT
ATTTCACTTATATAAC-TTAATTCTCTGCTTTACATCTAATAATTATT-TTA-A--ATTA
GTTA-A---TAATAGCTGTTCTAATGT------ATTACTAG-TTAAA--TATGATA----
---ATATATA------GTTCTATT-ATTGTTATT---ATATC-AG--TAC-TATTATGTA
TCTATACTATCA-ACTCTAT--TATACCATAATTATCCTC-T-CGTATTACT---AGATA
TTC--A---TAATATAACTGCT--TTGTA--ATATATATT--GT---GCTAGTTTTATTG
ATATTATTCATTA--CAC-T--AT-------------AACGTTA-CTAACA---CTTTA-
-C-----TAATA--TTAT-TATAATTATTA-CGTTACAA--TGC-T-AGTTATACTTTAT
AATA-------------CTAG-TTACTAC-TCTATA-TTAC--TCG------AACT--TT
AC-TTGTGCAATACATAG----------ATA-TTAATTAA-AATTTAATAAT-ACAGT--
--TAGTACTA-----ATGAGTTTG-AATTATAATTTAACA-TAA-----
>KY698440.1 Leishmania braziliensis strain MHOM/GF/2006/2006_9 clone 2006_9_23 minicircle kinetoplast, complete sequence
------------------------------------------------------------
------------------------------------------------------------
------------------------------------------------------------
------------------------------------------------------------
------------------------------------------------------------
------------------------------------------------------------
------------------------------------------------------------
------------------------------------------------------------
------------------------------------------------------------
----------------------------------------TTAAAATTTTATTAAATTGA
TG---TAACACGTGTCTTACATGTTTTTAGTTTTTATAAAAATACGTAAAATTAGGGTCT
AAAATTTACTCCCCGACATGCCTCTGGGTAGGGGCGTTCTGCGAAATCGCAAAAATGGCA
TACAGAAACCCCGTTCAAAAAATGCCCGAAAA-TCGCTATTTTTGGCCTCCCCGTGCACA
ATTAGGGGTTGGTGTAATATAGTGGGCCGCGCACCCCGAGTTGAGCTAG-CTCTCGTAAA
AGTAGGCCTCTTAGAGGCTTGTTTTTTAAAAATTAACTTTATAATTTATTTATTTCA--T
AATTTAGATTAATAATTAAAATTTATCACTGTTATACTCA--TGT-------------T-
AGCT-TC-A-TTGAATTAGTTCTAATTAA-TAAATAAT-AA-ATTGATTTGTATA-GTTG
TATAATATTATGTTATTA-GTTTA-TAAATATT---TAACTA-TATAGTTACT---AT--
CACTGCACCGA------TTAGATAACTTA-GATGTATTAC----TATG---------A-G
TAG--ATACT-AGACTAATACT--AATATCAATT---TAT--AT----TGTAAT-ATGAT
ACAGCTCCATTACGATAATA--ACACTATGATACTATACAATG--AGAACA---TG----
------------------ATAAGAACTATA-ATATAATA--AAATTT--ATTA-ATACTA
-ATGTATA-CTTATTATGATT-TTAATAA------T-TAAA--CTTTACAATTATA-TT-
-T-TTATTTACATTTATATCTCGC--------T--GTGTATTGCTATA--TGT--TCT--
--CTTAGATATAC-----ATA-AT-T-TTATTTAAATGTTCGAA-----
>KY698439.1 Leishmania braziliensis strain MHOM/GF/2006/2006_9 clone 2006_9_22 minicircle kinetoplast, complete sequence
------------------------------------------------------------
------------------------------------------------------------
------------------------------------------------------------
------------------------------------------------------------
------------------------------------------------------------
------------------------------------------------------------
------------------------------------------------------------
------------------------------------------------------------
------------------------------------------------------------
-------------------------------------------TTATGTTTAATATAATT
TTATTTAAATTTAGAAATAATTATTTATGATGTTCAGTGACACAGCGGAAAATTAGATCA
AAATCGTACTCCCCGACATGCCTCTGGGTAGGGGCGTTCTGCGAAATCGCAAAAATGGCA
TACAGAAACCCCGTTCAAAAATACCCCAAAAA-TCGCGTTTTTCGGCCTCCCCGTGCACA
ATTAGGGGTTGGTGTAATATAGTGGGCCGCGCACTCCAGCTCGAGCTAG-CTTCGATGAA
ACTAGGCCTCTTAGAGGCTTGAATTTACAATTTTAATTATTTCTCTTTGTTATTTAATAT
TTAATATCACAATTATAGTTAAATTAGTTTTAATGTTAGA---ATAAT-AAATT--GTTA
CGTA-T---GATTAGCTTATATTAGAACT-G-ATTAGTACT-ATTAT--ATTATGTGTAG
TGTGAATATAGTTT----GATATA-TGTAATG-A---TAATA-AT--AAA-ATTTATATA
TAATCTACTCAT-TAC-----------AC--GTGTTATAC-A-TATGATACT---CGATA
TTT--C---CCTTTTGAACTGC--TTTCT--GCATAACTT--GT---GGCATTAT--TTT
ATAGTTTTAGAG---TAATA--ACATT----------GTAATCT-ATAATT---ATACT-
-A-----TCTTA--GTAG-TGTTATAGT----TGTTCTA--ATA-G---ATAATAATATT
T---AGT-TTCATTTATATTT-ATATAAC-TTTGCA-TACC--ATA------GTT---TA
AC-TATTGACATTCGCTA-----------CA-TTAGAACT-ATTAAGA-------GTA--
--ATGATAAC-----GTTGCATTG-TAATATTATAATAAATTAAT-TT-
>KY698434.1 Leishmania braziliensis strain MHOM/GF/2006/2006_9 clone 2006_9_17 minicircle kinetoplast, complete sequence
------------------------------------------------------------
------------------------------------------------------------
------------------------------------------------------------
------------------------------------------------------------
------------------------------------------------------------
------------------------------------------------------------
------------------------------------------------------------
------------------------------------------------------------
------------------------------------------------------------
-----------------------------------------TATTATTTTTATTAAC--T
AGTGTCTTACTAGTCTATAAACTTTTTATTATTTTTATAAATATTTAAAATTTTAGCCAA
AAATCGTACTCCCCGACATGCCTCTGGGTAGGGGCGTTCTGCGAAATTCGAAAAATGGCA
TACAGAAACCCCGTTCAAAAAATGCCCGAAAA-TCGCTATTTTTGGCCTCCCCGTGCACA
ATTAGGGGTTGGTGTAATATAGTGGGCCGCGCACATCCTCTCGAGCTAG-AACGTGGTGA
AACAGGCCTCTTAGAGGCTTAGTTTTATGATTTTGAATGAAACACTGAATAAATAAAAAT
ATTTTACTTATATAAC-ATAATTCTCTGCTTTACATCTAATAATTATT-TTA-A--ATTA
GTTA-A---TAATAGTTGTTCTAATGT------ATTACTAG-TTAAA--TATGATA----
---ATATATA------GTTCTATT-ATTGTTATT---ATATC-AG--TAC-TATTATGTA
TCTATACTATCA-ACTCTAT--TATACCATGATTATCCTC-T-CGTATTACT---AGATA
TTC--A---TAATATAACTGCT--TTGTA--ATATATATT--GT---GCTAGTTTTGTTG
ATATTATTCATTA--CAC-T--AT-------------AACGTTA-CTAACA---CTTTA-
-C-----TAATA--TTAT-TATAATTATTA-CGTTACTA--TGC-T-AGTTATACTTTAT
AATA-------------CTAG-TTACTAC-TCTATA-TTAC--TCG------AACT--TT
AC-TTGTGCAATACATAG----------ATA-ATAATTAA-AATTTAATAAT-ATAGT--
--TAGTACTA-----ATGAGTTTG-AATTATAATTTAACA-TAA-----
>M87314.1 Leishmania viannia panamensis DNA sequence
------------------------------------------------------------
------------------------------------------------------------
------------------------------------------------------------
------------------------------------------------------------
------------------------------------------------------------
------------------------------------------------------------
------------------------------------------------------------
------------------------------------------------------------
------------------------------------------------------------
------------------------------------------------------------
------------------------------------------TTATCAAAAATTAGCTCA
AAATCGTACCACCCGACATGCCTCTGGGTAGGGGCGTTCTGCGAAAACCGAAAAATGGCA
TACAGAAACCCCGTTCAAAAATAGCCCGAAAA-TCACGTTTTTTGGCCTCCCCGTGCACA
ATTAGGGGTTGGTGTAATATAGTGGGGCGCGCACTCTGGATTGGGCTAG-GATTGACAAA
ACTAGGCCTCT-------------------------------------------------
------------------------------------------------------------
------------------------------------------------------------
------------------------------------------------------------
------------------------------------------------------------
------------------------------------------------------------
------------------------------------------------------------
------------------------------------------------------------
------------------------------------------------------------
------------------------------------------------------------
-------------------------------------------------
>KY698810.1 Leishmania braziliensis strain MHOM/BR/75/M2904 clone M2904_31 minicircle kinetoplast, complete sequence
------------------------------------------------------------
------------------------------------------------------------
------------------------------------------------------------
------------------------------------------------------------
------------------------------------------------------------
------------------------------------------------------------
------------------------------------------------------------
------------------------------------------------------------
------------------------------------------------------------
------------------------------------------AATAATAATTTTAATTCA
GTGATATACGTGTTAATAATTGCCTAAGGAGTCGACTCCTTACCC-GCAAAAATGGGGGA
AAATCGTACTACCCGACATGCCTCTGGGTAGGGGCGTTCTGCGAAAACCGAAAAATGGCA
TACAGAAACCCCGTTCAAAAATCCCCCAAAAT-TCGCATTTTTTGGCCTCCCCGTGCACA
ATTAGGGGTTGGTGTAATATAGTGGGCCGCGCACTCCAGCTCGAGTTAG-AATTCATAAA
AGTAGGCCTCTTAGAGGCTTGAATTATGGTTTGGAAATAAAATTGAGATTATATTGATTT
AGAAGTTAAATTTATTTGTTGATT--------TGAATATTATTTTATAAATAT----ATT
GCTA-GC-TTTGTTCTCTA--TTAAATTA-ATATTAGTT---ATCAT--TAGTTTATTTA
ATTAGTTTTTATTTTAGATAAT---T----AAT-------AG-TTATAATAGTTAATACT
ATGAGCTATGAT-ATAGAACTAATGAT-------GTTACT-A-TGTTAGCCTGTTCATTG
CAT--AGAATAACTTATATTAT--AATATATTCTG----T--AT---AGTAT----TATA
GTGTTAGTAA-----TTATA--ACTTTAATGATT-ACATAAATT-TATATA---CTTAT-
-ATAGTTCCATCG-TTGTTCTAATATTGCT-GCTA---A--CATTGAATAATATTGTTTC
-----------GAATAAA--T--TAATAA---TTAT-T------------TATACT-ATC
TT--TACATTGATTAACTCT-------TTGC-TGGTAATGATGCTAGT---TTGTTAC--
--TCTCTAGCTATATACTTT---T-T-GTG----CTA------------
>KY698799.1 Leishmania braziliensis strain MHOM/BR/75/M2904 clone M2904_20 minicircle kinetoplast, complete sequence
------------------------------------------------------------
------------------------------------------------------------
------------------------------------------------------------
------------------------------------------------------------
------------------------------------------------------------
------------------------------------------------------------
------------------------------------------------------------
------------------------------------------------------------
------------------------------------------------------------
-------------------------------------------AATCTTGTCTATAAATA
AACTATAACACTTTTTAAAATTATATGTCTTGTGTCTTATAGTCAGTGAAAATTCGTATA
AAATCGTACTCCCCGACATGCCTCTGGGTAGGGGCGTTCTGCGAAATCGCAAAAATGGCA
TACAGAAACCCCGTTCAAAAATTGACCAAAAA-TCGCATTTTTCGGCCTCCCCGTGCACA
ATTAGGGGTTGGTGTAATATAGTGGGCCGCGCACTCCAGCTCGAGCTAG-GATCTCTGAA
ATCAGGCCTCTTAGAGGCTTAATTTTATCTTTTTAAATTTTCTCTTTGTTATGTTGCTTT
TAAATTAATATTTTCTAATTTTTATTAAACTTTATTTTTATTTTATTATAATAT--TAAA
TG---T---TAGATAATTA-ATTTGTTC----TGGATTAGA-AATAT--TATA-T--AGA
-----TTT-AA-TTATTAG-TTA-------ATTG-ATTTATA-ACT-A-TTATATAAATA
---TTTAATAAC-ATAGCTCTATATACTG-CACTATTATA-G-TATGGTTAGAAACTATC
GATTAGATATAACATATAACTG--CTTTTATATTA----G--AT---TTTGGG--GTAAT
ACAATGTTATAAGATACAAT--ACAATGTTATAAA--T-TT--A-TAGATA---GCTTA-
-ATTATATAAA--------CTTTATTATAG-TTTG-TTA--TGT----GTGATATAATAG
-T----TTGAATATAA--------GTATA---CATT-TATT----------TTTTC-T-A
----------TTTATGATTACTATA----T---AATGCGCTGTTATTGTTACTAATAT--
--GTCGCTAATATTATACTATTTT-A-GTT-CTAACATAATTAT-----
>KY698777.1 Leishmania braziliensis strain MHOM/PE/89/LH754 clone LH754_118 minicircle kinetoplast, complete sequence
------------------------------------------------------------
------------------------------------------------------------
------------------------------------------------------------
------------------------------------------------------------
------------------------------------------------------------
------------------------------------------------------------
------------------------------------------------------------
------------------------------------------------------------
------------------------------------------------------------
-------------------------------------------ATAATAATTTTAATTCA
GTGTTATACGTGTTAATAACTGCCTAAGGAGTCGACTCCTTACCCCGCAAAAATGGGGGA
AAATCGTACTACCCGACATGCCTCTGGGTAGGGGCGTTCTGCGAAAACCGAAAAATGGCA
TACAGAAACCCCGTTCAAAAAATGCCCGAAAA-TCGCTATTTTTGGCCTCCCCGTGCACA
ATTAGGGGTTGGTGTAATATAGTGGGCCGCGCACTCCAGCTCGAGCTAG-GATTGATAAA
ATGTGGCCTCTTAGAGGCTTGAATTATGGTTTGGAAATAAAATTGAGATTATATTGATTT
AGAAGTTAAATTTATTTGTTAATT--------TGAATATTATTTTATAAATAT----ATT
GCTA-GC-TTTGTTCTCTA--TTAAATTA-ATATTAGTT---ATCAT--TAGTTTATTAA
ATTAGTTTTTATTTTAGATAAT---T----AAT-------AG-TTATAATAGTTAATACT
ATGAGCTATGAT-ATAGAACTAATGAT-------GTTACT-A-TGTTAGCCTGTTCATTG
CAT--AGAATAACTTATATTAT--AATATATTCTG----T--AT---AGTAT----TATA
GTGTTAGTAA-----TTATA--ACTTTAATGATT-ATATAAATT-TATATA---CTTAT-
-ATAGTTCCATCG-TTGTTCTAATATTGTC-GCTA---A--CATTGAATAATATTATTAC
-----------GCATAAG--T--TTATAA---TTAT-T------------TATACT-ATC
TT--TACATTGATTAACTCT-------TTGC-TGGTAATGATACTAGT---TTGTTAC--
--TCTCTAGCTATATACTTT---T-T-GTG----TTAA-----------
>KY698752.1 Leishmania braziliensis strain MHOM/PE/89/LH754 clone LH754_93 minicircle kinetoplast, complete sequence
------------------------------------------------------------
------------------------------------------------------------
------------------------------------------------------------
------------------------------------------------------------
------------------------------------------------------------
------------------------------------------------------------
------------------------------------------------------------
------------------------------------------------------------
------------------------------------------------------------
-------------------------------------------CATTAGAGGCTAAATAA
AGTTTAAATTATTTTAATAAATTGTTTTTAATTTTGATAAAATTGAGAAAAATAGGGTCC
AAAATTTACTCCCCGACATGCCTCTGGGTAGGGGCGTTCTGCGAAAACCGAAAAATGGCA
TACAGAAACCCCGTTCAAAAAATGCCCGAAAA-TCGCTATTTTTGGCCTCCCCGTGCACA
ATTAGGGGTTGGTGTAATATAGTGGGCCGCGCACTCTCGCTGAGGTTAG-ACACTGATAA
AAGTGGCCTCTTAGAGGCTTAAAATTATGAATTTAATTTGAAACTAATATTTTTATTTTT
ATATATTAAAACTAGTCATATGCTCGCTTGCGATATTATAATTTTAATTAGAAC--ATCA
CTAG-T---ATACTATCTTGTATATTATAATATTAATTTAA-ATAGT--TCCGTTATAAG
C-CTATG------------ATAGT-ACTGAT-TA-GATAATA-AT------AAT---TTA
GTAATAATTGGT-TATATGCATTATCGAT--AAAATTG------ATCATAAT---ATAAT
ATA--------ATATAAGTTAC--AATTGCTCAT--ATTAGGCT---ATAATACGTGATA
TTACTGGTTACTA--TACGA-----TAGACTGGGTAATAC---------TA---TT----
----AATTTATA--AATATATTGATGTTAT-GTTATATAATT-CGTAATACAATTTTATT
AATACAC-TTTACTATTACTC-TTTTCTC-TATCTT-TGTT--ATC------TATA-GTT
AC-TCTTAC---TAGCTCTATTTAT--AGCT-T---------TGTATTATGTTCATTT--
--ATGTTT-----------------------------------------
>KY698750.1 Leishmania braziliensis strain MHOM/PE/89/LH754 clone LH754_91 minicircle kinetoplast, complete sequence
------------------------------------------------------------
------------------------------------------------------------
------------------------------------------------------------
------------------------------------------------------------
------------------------------------------------------------
------------------------------------------------------------
------------------------------------------------------------
------------------------------------------------------------
------------------------------------------------------------
-------------------------------------GATTAGTAATAATTGTTTTTA-T
AAA-AATAATTT---TAACTTTAGAGTTGATGTTGCGTAA-CGATTAGAAAAATTCATTA
AAATCGTACTCCCCGACATGCCTCTGGGTAGGGGCGTTCTGCGAAAACCGAAAAATGGCA
TACAGAAACCCCGTTCAAAAATCCCCCAAAAT-TCGCGTTTTTTGGCCTCCCCGTGCACA
ATTAGGGGTTGGTGTAATATAGTGGGCCGCGCACCCCGGCTTGAGCTAG-GATCATAAAA
ATATGGCCTCTAAGAGGCTTGTTTCGCGTGTGTTAATATGTTTTTCGAATAAT-TATTTT
TTATATTATATTTTGACTTTATATTACACTAGAACTTGCTATGTTAAACTATT-------
---G-AT-ATTATTTTG----TTAGAATA-TATTTTATTAA-ATTGT--AATTAGTGCGT
TACTAGTAATATTT---ATAAT---------TAT-TATTTTA-G----TTTCGAATTAGA
TAACGATATAGC-TGTTCTATGTATGT----AATGTGATA-G-TAATGCTTAGTAACC--
CTC--AATATATAATATATTCT--AATATAAAA---------------GGGGAT-ATTAC
TCATTACTAT------AATG--TTATTAACT-----------CT-TA---G---AGACA-
-CTATAATGATAA-TACTAAACATTGAACT-G--A------TATGGAACTATGAATATTA
TATAATGATGGAGTTGTA--A--TATTAA---TACT-ATTC--TAATTATACATTA-ACA
CT--TATATACTTTTCTCTA-------TCTC-TTAC-----GATGTTC---TTATTAG--
--CTCTGACATA-G-T--ATTTAT-T-AGTGTTACGTT-----------
>KY698724.1 Leishmania braziliensis strain MHOM/PE/89/LH754 clone LH754_65 minicircle kinetoplast, complete sequence
------------------------------------------------------------
------------------------------------------------------------
------------------------------------------------------------
------------------------------------------------------------
------------------------------------------------------------
------------------------------------------------------------
------------------------------------------------------------
------------------------------------------------------------
------------------------------------------------------------
-------------------------------------------ATTAGATTTAGATAAAT
TTTAAAATTAGTTTGTTAATAGAATTATGATAATATTAAATTTCGTTAAAAATGGGGGTC
AAATTTTACTCCCCGACATGCCTCTGGGTAGGGGCGTTCTGCGAAATTCGAAAAATGGCA
TACAGAAACCCCGTTCAAAAAATGCCCGAAAA-TCGCTATTTTTGGCCTCCCCGTGCACA
ATTAGGGGTTGGTGTAATATAGGCGGCGCGTCACACAGTTTTGGGCTAG-CTCCTCGAAA
AGTAGGCCTCTAAGAGGCTTGTTTTTATAATTTTAAATCTTTTTCTAATAAATAATTTTT
TAATTTAAATTTAATATGAATTTGATGTTAATATGAATTAATAATTAGAAATAA---TTA
GTTC-T---ATATAGATAATAACTGTGTA----A---TGCT--ATGT--TAGACT-ATAT
TTTATTATTTAAGTTTATTATTT---ATTTTATA--ATTATA-CTT-TTATTAAACTATA
TA---GTCGCT--AATGT-TGTAGTATTATATGTGCT----C-TGAGATA-----CGTAG
AAT--AACTTGTAATATAATAT--ATTCTATAATGAGT----AT---ATACTAG-TTCAT
ATAACGTTACATTA-TAGTA--ATGATGAGATAACAATAA--TA-GTTTTA---A--TT-
-ATAACTTTTTA--TATTTTATTATTATATGATAACTTTAATTATTTATATACGATTAAT
ACTATG---T-CTAACACTAGATCATTAC-TATAAT-AAAG--TTTAA----TTAT-AAA
GC-TAGTAATATGCTATT-AGTAA-----CG-ATAAAA---TATAATT------------
-------------------------------------------------
>KY698722.1 Leishmania braziliensis strain MHOM/PE/89/LH754 clone LH754_63 minicircle kinetoplast, complete sequence
------------------------------------------------------------
------------------------------------------------------------
------------------------------------------------------------
------------------------------------------------------------
------------------------------------------------------------
------------------------------------------------------------
------------------------------------------------------------
------------------------------------------------------------
------------------------------------------------------------
----------------------------------------TTACACTGCTAAATTTAAAA
TT---AAAGTTAAACTAAATTAGTGTGTTATTCGCTATAAAATTATTAAAAATTGAGTTA
AAAATTTACTCCCCGACATGCCTCTGGGTAGGGGCGTTCTGCGAAATCGCAAAAATGGCA
TACAGAAACCCCGTTCAAAAATACCCCAAAAA-TCGCGTTTTTCGGCCTCCCCGTGCACA
ATTAGGGGTTGGTGTAATATAGTGGGGCGCGCATCCCAGCTCAGGTTAG-AACTCGATAA
ATGTGGCCTCTTAGAGGCTTATATTTTCATTTTTAAACTTAAATTGAGATATATTATTTT
TAAATATAATT----------TTAACATTAGTTTCTATA-TTTGCGCTG-GTTT--ATTA
CTTG-C---ATTAGATAATTAATTTTAAT-T--TT---GTT--GATT--GCATTG-TTAT
AATGTAGTTTGAA------TAGTT-TATTATTTA--AT--TA--AT-AATTATATAACTA
TAATAGTTCCG---CTTGCGATATTACTA-TACGTGATAG-A-TTAGATAAT-G--ACTA
GATACTA-ATATAACTTATATT--GTAATATAACT--------G---CTCCTATATTGAC
TCTATAATACTCTAATACAT---CGCTATAACATTGACTAATTAAATGATAA-A--ATA-
-TA--TTTAATG--A-TATTATAACTTTAT-GTATTACT--ATGTTAATTTAATTAATTC
-TTTTTT--A----TAATT----TTT-----ATTT--------CTAACTTTACTC----T
TG--CTTGGT-AATGTAG-CATTTA--GATA-AAAATAATTTAATAAT--AA-CTAG---
--TTGTTACACTCA-----------------------------------
>KY698685.1 Leishmania braziliensis strain MHOM/PE/89/LH754 clone LH754_26 minicircle kinetoplast, complete sequence
------------------------------------------------------------
------------------------------------------------------------
------------------------------------------------------------
------------------------------------------------------------
------------------------------------------------------------
------------------------------------------------------------
------------------------------------------------------------
------------------------------------------------------------
------------------------------------------------------------
-------------------------------------------TTTAAGTTTTATTGTTA
TTAATGATTTTAGATTTTATATTTTCTAAATAATATTATTTTTCTCTAAAAATGGGGGTT
AAATTTTACTCCCCGACATGCCTCTGGGTAGGGGCGTTCTGCGAAATCGCGATTTTGGCA
TACAGAAACCCCGTTCAAAAATTCGTGAAAAA-TGCCCATTTTTGGCCTCCCCGTGCACA
ATTAGGGGTTGGTGTAATATAGTGGGCCGCGCACTCCAGCTCGGGCTAG-GATGATGCAA
ATCAAGCCTCTTAGAGGCCTTAATTTTATTTTCTAGCTTAAATTGGGCTGTAATGTTATT
ATTTATATTACTAACTTGTTACTAGCTTTGAATTTAATCTATTACTAG--TATG--ATTG
TCGC-T---AATATAGTACTAATAGTAAT-A--ACATTGGT---ATA--GTAT--TAAAT
GTTGTAATATAATAATACTATGAT-AAGTATA-----TAATA-GT--GATGATATAGCTC
TATTACGT---G-TCTATATTGA---------CTCCTTAC-C-CTAGT---ATT-ACCAA
TTT--TCCCTTTTATAACTTGT--TTTATATGGTATTTTA--GT---ATAAT-TTTAATG
ATTATTAGTATTA--TAATA--GAAC--------------TATG-ATATTA---T--GC-
-TATATATGA---------ACTGATATGAT-ACATATTA--TTA-TACTAAACTAGCTCT
AATTATGATATAACATTGATA-CTATAGC-ATACAT--AAA--TAA------TATT-CTT
TA-CTCTCTATCTTTACT----TGC--TATT-ACGTTAC--ATC-------A-TATTT--
--------------TAATTATAAT-----ATTTTAAT------------
>KY698684.1 Leishmania braziliensis strain MHOM/PE/89/LH754 clone LH754_25 minicircle kinetoplast, complete sequence
------------------------------------------------------------
------------------------------------------------------------
------------------------------------------------------------
------------------------------------------------------------
------------------------------------------------------------
------------------------------------------------------------
------------------------------------------------------------
------------------------------------------------------------
------------------------------------------------------------
-------------------------------------------ATTTAATTAGAAAATAA
ATTTAATTTTCACGTTGTTATGCCTCTAATGACTCATTATAAATTTTAAAAAATCGATAA
AAATCGTACTCCCCGACATGCCTCTGGGTAGGGGCGTTCTGCGAAAACCGAAAAATGGCA
TACAGAAACCCCGTTCAAAAATCCCCCAAAAT-TCGCGTTTTTTGGCCTCCCCGTGCACA
ATTAGGGGTTGGTGTAATATAGTGGGCCGCGCATCCCGACTCGGGCTAG-GATCATAAAA
ATATGGCCTCTAAGAGGCTTGTTTCTCGAGAATTAAGATTGTTTTGAAGATAATTTATTT
TAGACTTAAATTTAATATTTATTTT-AATTATTATAATTGA-TTAGATGTTATT---T--
TATA-T----TAATAGCTTTAATCCGTTA-CTAATTAGACT-ATAAT--ATTACT-ATAT
CAT---------------GTTACT-AGCTTGTTA-TTACATATTAT-TATTATTACTCTA
T--ATACAGTTC-TATAATGTTCCGTGTA-TTATACTGTT-A-TAGCTCA-----AAATA
GGG--CTAACAATATAAGTTGT--AACTAATATTAACT-T--GT---ATTTTATAGTATT
ATATCGATTATAAC-TATCT--ATACGTTACTAGTTCCATTGAG-CTAATA---T---T-
-TTACTATTAT------TGA-TTGATAACTATAACATTT--TAATACT-AGTTAAACTAT
AA---AT-TATATTTTTATTA-A------C-------GTGA--TTCGAA---ACAT-TAC
AT-TAC-CTGTCGCTCATTATTAGA--AAT--ATTTAA---TTTGTTA---A---TT---
--TAATTA------TTTATGTT--------TATAATAAAA-T-------
>KY698667.1 Leishmania braziliensis strain MHOM/PE/89/LH754 clone LH754_8 minicircle kinetoplast, complete sequence
------------------------------------------------------------
------------------------------------------------------------
------------------------------------------------------------
------------------------------------------------------------
------------------------------------------------------------
------------------------------------------------------------
------------------------------------------------------------
------------------------------------------------------------
------------------------------------------------------------
-----------------------------------------TAAATATTTTA--TAATGT
TAGTGTCTTATGCGCATACAGTGATTATATATTTTTTAAAAATACGTAAAATTCGAGACA
AAATCGTACTACCCGACATGCCTCTGGGTAGGGGCGTTCTGCGAAAACCGAAAAATGGCA
TACAGAAACCCCGTTCAAAAATCCCCCAAAAT-TCGCGTTTTTTGGCCTCCCCGTGCACA
ATTAGGGGTTGGTGTAATATAGTGGGCCGCGCACTCGGACTTGAGCTAG-CTTCGTTAAA
AGTAGGCCTCTTAGAGGCTTGTTTTTCTAATTTTAGATTTATTTTTATTTTTATGTTATT
AA--TTAATTTA-TAAATTGAAATTTGTTTTTAATTAGAACTATTTTGTTAATA--ATTA
GTTA-AT-AAGAATTGA----TAATAATT-AATAATAAG---TTTAT--TGATAGCTTTA
ATTGAATAATATTATTTATACT----------------------TTTAATAGTTCATAAC
TTTATCTATCT----CATTAGCTAATC-------ATTGTC-G-CGTATGT-AGTATGGTT
ATT--AGTATCATATTAATATC--AATTTATATTG----T--AC---TATATTA-TGTCT
CTAACTCGATAATAATGCTA--TAATTGATAA----------TG-TATACA---GTGCA-
-CTATAAAGTTAA-TAGAGTATAAATATAT-A--A------TTATTATAAACACTAA---
--------------TTCG--T--TACTA-----ACT-TTAT--CTATACGTTAATT-ATA
CT--TTTACTTGTATTTATA-------TTTC-GCTGTGTATAATACTA---AATTAG---
--TTTTATTATAGCACTGATACGT-T-ACAAAGTTAGAAC---------
>KY698619.1 Leishmania braziliensis strain MHOM/PE/00/LH699 clone LH699_89 minicircle kinetoplast, complete sequence
------------------------------------------------------------
------------------------------------------------------------
------------------------------------------------------------
------------------------------------------------------------
------------------------------------------------------------
------------------------------------------------------------
------------------------------------------------------------
------------------------------------------------------------
------------------------------------------------------------
-------------------------------------------AATTTTAATAATACTAT
ACAACTTTAATTAGTGTGTTATGTCATTATATTTTTTATATTTTTTATAAATTTCCATTA
AAATCGTACTCCCCGACATGCCTCTGGGTAGGGGCGTTCTGCGAAATCGCAAAAATGGCA
TACAGAAACCCCGTTCAAAAATCCCCCAAAAT-TCGCGTTTTTTGGCCTCCCCGTGCACA
ATTAGGGGTTGGTGTAATATAGTGGGCCGCGCACATTCTCCCGGGCTAG-GATTGTTAAA
AAGTGGCCTCTAAGGCCTTATAAAATCGCTGTTGTAATTTTATCTTTAATTTGTCACATA
TATTTAGCTAAACTTGAATTATTTATTTTATTTTTAT--TTAATTAGTGTTGTT--ATGT
GATA--A-ATAAGATTAATTAGATAATAA-ATATTTTTAAT--TA-----TTTA----TA
ATTGTCA--TATGAGTTTAATAAT--TTT-------------------ACTATTTTTAGA
TAAT-ATAGTT--TTTA--TAAAGTTATG-ATTATGGTGTTACT--AGTC---ATTAGGC
TAAT--TTTG-ATATTCTATAT--TAGTT---------AT-AAC--TTGTT-------TT
GTTA---G-CTTA--TTTAT--ACACTATAATACTATCTA--------------------
-----ATGCATA--CT-ATTACTATACTCG-CTAGCGATACTATTGATATAATAGAACTA
GCA-T---------TGGTAT---AAGAGT-TGTATT-GTAT--TAAATGATATTA--ATG
TT-TACTATATTATAATTTCACTCT--AATACTTTGATTGCACTGATACATACTAGTCTC
TTAGCTATATTATTTTACTAGTCT-A-ATAGATA---------------
>KY698523.1 Leishmania braziliensis strain MHOM/PE/91/LC1412 clone LC1412_83 minicircle kinetoplast, complete sequence
------------------------------------------------------------
------------------------------------------------------------
------------------------------------------------------------
------------------------------------------------------------
------------------------------------------------------------
------------------------------------------------------------
------------------------------------------------------------
------------------------------------------------------------
------------------------------------------------------------
-------------------------------------------AAAATTGATAATAATAA
AAATAATTTTACTGTGTTACGATGTTGTTATTGTCTATAAAATATTAAAAAATTAGCTCC
AATTCGTACTCCCCGACATGCCTCTGGGTAGGGGCGTTCTGCGAAAACGCATTTTTGGCA
TACAGAAACCCCGTTCAAAAATTCACGAAAAA-TGCCATTTTTTGGCCTCCCCGTGCACA
ATTAGGGGTTGGTGTAATATAGTGGGCCGCGCACTCCAGCTCGAGTTAG-ATTGACATGA
AACTGGCCTCTAAGGCCTTATAATTTTAAATTCTAGGTGAATTATGGTTGTTTTTGAATT
TAGCAATTAATAATTAATTTTAGAACTATGATTAGCGCTGTATTAGAATGATTA--GTGA
TATT-TA-ATAAATTAGTTTGGTTTAGTA-ATATTTAAATTAAATAA--AATAGT-TTTA
ATAGTTT--TATTACTATATC-------ATTATT-ATTGA----AC-TAGCCATGTTATA
ACT-----------------ATAGTGGT---AATG------GTG--TATT---ATTATCT
AAAA--CTCG-TAACATATAAC--ATATA-----TTAATA-TAT--ATTGT-GGCT---A
TTAT---G-GTTA--TTATA--GTATTAGACTTAAATAAATTTA-TTAACTTTAACTTA-
-ACATTACTCTA--TCTTGCTATATTA--T-ATGATATCG--------------------
C-TTC---------ATTGATAAATATATT-TTGTTT-TACT--TTATATTTTAGT-----
-----TAC--CATGTATTAGATTTA-------TTTAAATTAGATTTTATAAATTGACTG-
--GTTATTGTGCTGATTAGAATAA-T-AAAATTAAAAT-----------
>KY698514.1 Leishmania braziliensis strain MHOM/PE/91/LC1412 clone LC1412_74 minicircle kinetoplast, complete sequence
------------------------------------------------------------
------------------------------------------------------------
------------------------------------------------------------
------------------------------------------------------------
------------------------------------------------------------
------------------------------------------------------------
------------------------------------------------------------
------------------------------------------------------------
------------------------------------------------------------
------------------------------------------TTAGCACTGATTAGATAA
AATAGTTTAACTAGTGTTATGAGTAACAATACTCTTCAATAATTATTAAAAAATGACATA
AAATTTTACTCCCCGACATGCCTCTGGGTAGGGGCGTTCTGCGAAAACCGAAAAATGGCA
TACAGAAACCCCGTTCAAAAATCCCCCAAAAT-TCGCGTTTT-TTGGCCTCCCGTGCACA
ATTAGGGGTTGGTGTAATATAGTGGGCCGCGCACTCTGGATTGGGCTAG-CTCGTGCAAA
AGTAGGCCTCTTAGAGGCTTGTTTTTATCAAATTAAACTTTTATTGAGAATATATTTATT
TTTGATATTAAATTAGCTAAACTATGTTATTATCTTG------CTCCGTTACTA--ATTG
TTAT-A---TTATTTTATTTATAATTAAA-T-----TTAAA-CTGTA--CATAT------
--ATTTATAAAATTATTATATTAC-TTGTAT-GA-TATCGTA-TAT-AAGCTGTTCATTG
AATAGATAATGT-TAGTGTA----TATAG--TATGGTTAG-T-GTTATATGT---ATACT
CTA--ATATTAATATATATTGC--CTTTTGTTCTATATTAGGCT---AGTTTATAGTTA-
----------TTA--T----------CTTAGTTTTAATAAATTT-AATACA---TA----
----CTATAATT--AACTATTATATTTTAT-TATTTGAATAGACTAGTGATATACATTAT
AATATAC-TTTGCTATACACA-TAAATAT-T----------------------TAT-TAT
AC-TAATGCTTTACACTTGTATGGT--TACT-AATAACGT-TACTAAATTAT-ACACT--
--ATAGTTTA---GCTA-----------------GTAATACA-------
>KY698477.1 Leishmania braziliensis strain MHOM/PE/91/LC1412 clone LC1412_37 minicircle kinetoplast, complete sequence
------------------------------------------------------------
------------------------------------------------------------
------------------------------------------------------------
------------------------------------------------------------
------------------------------------------------------------
------------------------------------------------------------
------------------------------------------------------------
------------------------------------------------------------
------------------------------------------------------------
-------------------------------------------AATCTTGTCTATAAATA
AACTATAACACTTTTTAAAATTATATGTCTTGTGTCTTATAGTCAGTGAAAATTCGTATA
AAATCGTACTCCCCGACATGCCTCTGGGTAGGGGCGTTCTGCGAAATCGCAAAAATGGCA
TACAGAAACCCCGTTCAAAAATCACCCAAAAA-TCGCATTTTTCGGCCTCCCCGTGCACA
ATTAGGGGTTGGTGTAATATAGTGGGCCGCGCACTCCAGCTCGAGCTAG-GATCTCTGAA
ATCAGGCCTCTTAGAGGCTTAATTTTATCTTTTTAAATTTTCTCTTTGTTATGTTGCTTT
TAAATTAATATTTTCTAATTTTTATTAAATTTTATTTTTATTTTATTATGATAT--TAAA
TG---T---TAGATAATTA-ATTTGTTC----TGAATTAGA-AATAT--TATA-T--AGA
-----TTT-AA-TTATTAG-TTA-------ATTA-ATTTATA-ACT-A-TTATATAAATA
---TTCAATAAC-ATAGCTCTATATACTG-CACTATTATA-G-TATGGTTAGAAACTATC
AATTAGATATAACATATAACTG--CTTTTATATTA----G--AT---TTTGGG--GTAAT
ACAGTGTTATAAGATACAAT--ACAATGTTATAAA--T-TT--A-TAGATA---GCTTA-
-ATTATATAAA--------CTTTATTATAG-TTTG-TTA--TGT----GTAATATAATAG
-T----TTGAATATAA--------GTATA---CATT-TATT----------TTTTC-T-A
----------TTTATGATTACTATA----T---AATGCGCTGTTATTGTTACTAATAT--
--GTCGCTAATATTATACTATTTT-A-GTT-CTAACATAATTAT-----
>KY698451.1 Leishmania braziliensis strain MHOM/PE/91/LC1412 clone LC1412_11 minicircle kinetoplast, complete sequence
------------------------------------------------------------
------------------------------------------------------------
------------------------------------------------------------
------------------------------------------------------------
------------------------------------------------------------
------------------------------------------------------------
------------------------------------------------------------
------------------------------------------------------------
------------------------------------------------------------
-----------------------------------------TATGTTAGCTA--GACAAT
AAATTTAATTTTGTTAAATAATTTTATAATGTTGTTTGTAATGTTGTGAAATTCGAGGGA
AAATCGTACTCCCCGACATGCCTCTGGGTAGGGGCGTTCTGCGAAAACCGAAAAATGGCA
TACAGAAACCCCGTTCAAAAATCCCCCAAAAT-TCGCGTTTTTTGGCCTCCCCGTGCACA
ATTAGGGGTTGGTGTAATATAGTGGGCCGCGCACTCCGGCTAGAGCTAG-GATCATAAAA
TTATGGCCTCTTAGAGGCTTGTTTCTCGCGTGTTACATCATATTTGAATATAATTTATTT
TTAATTTATTATTCTCATTTAACTTTGTGATA-TTGCTAATCTATTTACTAGTT--TTGA
TTTA-TT-TTAATTTTA----TAAAC-TA-GATTGTTCT---AATA------TTATATCT
ATTGAGTTACTAATTTTATAAT----------------------TTTATTGAATACTAAT
AA------TAA----CGTTATCTAATG-------ATAGTG-C-TGATAGATGTAATGGTT
AGT--AATAGGTGGGTAATAAC--AT-ATAACTTG----T--TT---AATATAT-AATAT
GTGGGGTAATACTATCTATA--TAATGTATAATT----ATTGTT-TCGCTA---ATACA-
-CTATTAATTTAT-TTATAACTATACTTAT-A--T------TAGTTCTAATCATTAGTAT
-----------ACATTGT--G--GTACT-----AGT-TTAT--TAATTTGATAATA-ATA
TT----TACTTTTATATATG-------TCTC-TTACA---TTATGCTA---CTTTAG---
--TTACTAAATAAAACTATTATGT-T-ACTAGTAATACACTT----G--
>KY698424.1 Leishmania braziliensis strain MHOM/GF/2006/2006_9 clone 2006_9_7 minicircle kinetoplast, complete sequence
------------------------------------------------------------
------------------------------------------------------------
------------------------------------------------------------
------------------------------------------------------------
------------------------------------------------------------
------------------------------------------------------------
------------------------------------------------------------
------------------------------------------------------------
------------------------------------------------------------
---------------------------------------TTAGTAATAATTGTTTTTAAT
AAAAATAATTTT---GACTTTAGAATGTGATGTTGCATAA-TGATTAGAAAAATTCAATA
AAATCGTACTCCCCGACATGCCTCTGGGTAGGGGCGTTCTGCGAAATCGCAAAAATGGCA
TACAGAAACCCCGTTCAAAAATCCCCCAAAAT-TCGCGTTTTTTGGCCTCCCCGTGCACA
ATTAGGGGTTGGTGTAATATAGTGGGCCGCGCACCCCGACTCGGGCTAG-GATCATAAAA
ATATGGCCTCTAAGAGGCTTGTTTCGCGTGTGTTAATATGTTTTTAGAATAAA-TAATTT
TTATATTATAATTTAACTTTATTTTACGCTAGATTACGCTATGTTAGACTGAT-------
---A-AT-ATTATTTTG----TTAGAATA-TATTTTATTAA-ATTGT--AATTAGTATGT
TATTAGTAATATTA---ATAAT---------TAT-TATTTTA-G----TTTTGAATTAGA
TGACAATATAGC-TGCTCTATGTGTAT----AATGTGATA-A-TAATGCTTAGTAACC--
CTC--AATATATAATATATTCT--AATATAAAA---------------GGGGAT-ATTAC
TCATTACTAT------GATG--TTATTAACG-----------C--TA---G---AGATA-
-CTATAATGATAA-TACTGGATATGGAACT-A--A------TATGGAACTATGACTATTA
TATAATGATGTTGTTATA--A--TATTAA---TACT-ACTT--TAATTATACATTA-ACA
CT--TATATACTTTTCTCTA-------TCTC-TTAC-----GATGTTC---TTATTAG--
--TTTCTAACGTTG-C--ATTTAT-T-AGTGATACATGGA---------
>KY698747.1 Leishmania braziliensis strain MHOM/PE/89/LH754 clone LH754_88 minicircle kinetoplast, complete sequence
------------------------------------------------------------
------------------------------------------------------------
------------------------------------------------------------
------------------------------------------------------------
------------------------------------------------------------
------------------------------------------------------------
------------------------------------------------------------
------------------------------------------------------------
------------------------------------------------------------
-------------------------------------------TTTTAAAATAAAAATAT
TTTTATACTAGAGTGTTATTATGTTTATGATTCGATATTATAATTTCAAAAAATGCTATA
AATTCGTACTCCCCGACATGCCTCTGGGTAGGGGCGTTCTGCGAAAACCGAAAAATGGCA
TACAGAAACCCCGTTCAAAAAATGCCCGAAAA-TCGCTATTTTTGGCCTCCCCGTGCACA
ATTAGGGGTTGGTGTAATATAGTGGGCCGCGCAC-CCGGCTAGAGCTAG-GATTGGAAAA
ATATGGCCTCTAAGAGGCTTGTTACGCGTGTTTCTAACTAAAGTTGCTTTGAAATAGAAT
TATTATTATTTTTAAACTAGTTATTTATTTATTTATTTAACTTTACTTATTAAT--GTGC
TAGT-T-----TAGTTACATTATATC--------AATACTA--ATCT--AT---------
ACTGTTCATTGCTAGTATAAATAT-TGATTTAAT--ATCTTT--AT-AGTTTTATAATTA
TCGATAACGTT---ATATTCATTACAATG-TTACTCGTTA-T-AT---CTA-----TAAT
ATGCTCCTTTTATATTAATATC--AATTGCTATTA--------C---G-TGGATAAT---
ATAGTATTAG---AGTTAGT---GACAAT-GTATGTAATGTTATAGTTTTAA-TGATAG-
-CGATAATTTTA--T-AATAATTAATATACAATTAGA-----------ATATATAAATAA
-TATTAT--TAATTTAATT-A-GATAT----AATTC-ATTA--CTATACTAGCTT----G
AC--T--------ATAATTAGAATT--AAAA-TTGTTTTACATTTAGA--AC-TGCT---
--TAGCAATATTATAGTTTAA----------------------------
>KY698740.1 Leishmania braziliensis strain MHOM/PE/89/LH754 clone LH754_81 minicircle kinetoplast, complete sequence
------------------------------------------------------------
------------------------------------------------------------
------------------------------------------------------------
------------------------------------------------------------
------------------------------------------------------------
------------------------------------------------------------
------------------------------------------------------------
------------------------------------------------------------
------------------------------------------------------------
-------------------------------------------AATTTAAATTAAATAGT
TTTATGCGTGACAGATAATTTTTATATTTTAGTTTTTATAATTTCGTAAAATTCGAGTCA
AAATCGTACTCCCCGACATGCCTCTGGGTAGGGGCGTTCTGCGAAATCGCATTTTTGGCA
TACAGAAACCCCGTTCAAAAATTGACCAAAAA-TCGCATTTTTCGGCCTCCCCGTGCACA
ATTAGGGGTTGGTGTAATATAGTGGGCCGCGCACTCCGGCTAGAGTTAG-AATGCCATGA
AATAGGCCTCTAAGAGGCTTGTTTTTTAAAATTTAAACTTGAATTGACATAATTGGAATT
AATATTGAT---TTATAATTAGAATTTATTTAATATATTTTATTTGTTCTAAT-----TT
GTAA-CT-ATTATTTGAG---CTTATATA-GTTCT-------ATGAT--TAGTAA-TGTT
ATTAGTTTTTAATTTAGTTATTA-------TGAT-TATTACA-A----ATTAACTATAAC
ATTAGCTTTAAC-TGTTCTATACTGTAAT-GGGTAGACTC-C-TT--ACCCAAAAT----
AGT--AATATATAACTAGTTGT--AACTTGTATTT----T--GA---GCTATTA-TTATG
ATAATTATAG--TGTATTAC--GTGGTTAGAGCT---AATAGTT-ACTCTT---A-GTT-
-ATAATGTTATAG-TTA--AGTTAGTAATA-G----------ATTTAGATTTAATTAA--
-------------TATTT--T--ATTTTA---TTTT-ATAT--A--TTACTTGCCA-TGA
AT--TTAACTATTATAGCTA-------AACA-TTATCT-AATAGAGTT---GTTATAT--
--GTGTGATAGATAGT--TTATAA-T-AAT------ATA----------
>KY698738.1 Leishmania braziliensis strain MHOM/PE/89/LH754 clone LH754_79 minicircle kinetoplast, complete sequence
------------------------------------------------------------
------------------------------------------------------------
------------------------------------------------------------
------------------------------------------------------------
------------------------------------------------------------
------------------------------------------------------------
------------------------------------------------------------
------------------------------------------------------------
------------------------------------------------------------
-------------------------------------------ACTTTATAATATTTTAA
ATTTGTGTTTTACAGTGTTACTGCGTTAATAGATTTATAAAATTCGCAAAAATGGGGGAT
AAATTTTACTCCCCGACATGCCTCTGGGTAGGGGCGTTCTGCGAAAACCGAAAAATGGCA
TACAGAAACCCCGTTCAAAAAATGCCCGAAAA-TCGCTATTTTTGGCCTCCCCGTGCACA
ATTAGGGGTTGGTGTAATATAGTGTGGGGTGCGCTCAGTTTTAGGCTAG-CTCATCGAAA
AGTAGGCCTCTCAGAGGCTTAAAATATTGAATTCTAATTTTATTATTTAATATTTAAATA
TAATTTATTATTTACTAATTTTATTCACTAATATAGTTCTGGTTTAGCATATGA---TTA
GT--------TAATATTAGTATAGCGTTG-T-AATAATATG-GTAAT--AGAATT---TA
TATTTATTATGTTTTAATAATTAG-TATTACACT--CGTTC---A---TTACAT--TGTA
TAATTATGTCG---GTAGTTATCATAACA--TGGAGTAA----CATTATA---GCTCCAA
TAT--AGAATATAATTGCTTTTG-TAGTAATATCAGCGTA--AT---ACTATACTATTTT
GATAAAGTTTATAA-TTTTA--TTTTAATTAAACTATCATT----ACACTA---TTATG-
-AGCTAATAACG--TTACGTATAAATTTAA-TAATAGC---TCCGCACTAGTAAAATATT
AATAATA-CTAATCTATGCTA--TACTTA--TTGAT-GTGA--GTAG-----ATAT-TAA
CT-TTGTCTTGTATATAA-A-TT----TAT--TTAATTCG-TGCAC--------------
-------------------------------------------------
>KY698729.1 Leishmania braziliensis strain MHOM/PE/89/LH754 clone LH754_70 minicircle kinetoplast, complete sequence
------------------------------------------------------------
------------------------------------------------------------
------------------------------------------------------------
------------------------------------------------------------
------------------------------------------------------------
------------------------------------------------------------
------------------------------------------------------------
------------------------------------------------------------
------------------------------------------------------------
-------------------------------------------TTAGTTATGCTATAGTT
TTATTATGTGATAAATGTTTTTCAAAATAATATTTATAAATTTCAGCAAAAATGGGGTCC
GAATTTTACTCCCCGACATGCCTCTGGGTAGGGGCGTTCTGCGAAAACCGAAAAATGGCA
TACAGAAACCCCGTTCAAAAATCCTCGAAAAA-TCGCTATTTTTGGCCTCCCCGTGCACA
ATTAGGGGTTGGTGTAATATAGTCGGCCGCGCATCCCAGCTCAGGTTAG-AATGCCTCAT
TATAGGCCTCTTAGAGGCTTGTTTTTCTAATTTTGAATTAAAATGGAGCTGTTTGTGAAT
TTAATATGATGTCACGAATATAAACTTTGTTTGGAACATATATTTATA--ATTT--AATG
TT-A-A---TAATTAATAATATTG-TT------------AC---ATA--TAAATATAAT-
CTTATCATTACTCGCTCTATATAG-TTCCATTG------ACG--T--AACATTATTAGTT
TTATTGTA---G-TATCTTATA----ATA-GTGCATTACG-T-TGTATA-TCAT-CGAAA
ATA--TGCTCTAACTGCTTTGT--AATTG---CTTTTATA--AT---GTCATTTTTAATA
ATACTAATGATAT--AATTA--TAAT---TTTGATAAC--TATT-AATGTT---A-----
------CTGATG--TTATTACTAATCTGTT-ACGTATAC--ATT-ACT--AATATAGTGT
GATACT--AGTTCAATTATAA-ATATATT-TTTTATTCTAA--CTA------TATT-AAC
TT-TTATGTGGATACTAA----TAC--ATTA-CTCATT-------------A-TAAAT--
--ATTTAATT---AGCTATGATT----------CGTAA---CAAT----
>KY698714.1 Leishmania braziliensis strain MHOM/PE/89/LH754 clone LH754_55 minicircle kinetoplast, complete sequence
------------------------------------------------------------
------------------------------------------------------------
------------------------------------------------------------
------------------------------------------------------------
------------------------------------------------------------
------------------------------------------------------------
------------------------------------------------------------
------------------------------------------------------------
------------------------------------------------------------
-------------------------------------------TCTTAGTTCTAATTATT
TTTATTATGCTCGAATTTAAATTTTATAATTAGTGAATAATAACTCTAAAAATTCTAATA
AAATCGTACTACCCGACATGCCTCTGGGTAGGGGCGTTCTGCGAAAATCGATTTTTGGCA
TACAGAAACCCCGTTCAAAAAATGCCCAATTT-TCACGATTTTTGGCCTCCCCGTGCACA
ATTAGGGGTTGGTGTAATATAGTCGGCCGCGCACTCCCCGCTGGGTTAG-GATGTCGAGA
AACTGGCCTCTAAGGCCTTACATTTTTAATATTCTAACTATTTATCGCTATTATGATAAT
TTATTCACTATTACACTTTATTACTATGTTA-TATG-TTCTCTATTGACTAGTT---TA-
------------TTGCTATACATATACTA-CTAATATCAGT--AC-T--ATTACA-GTAC
TATTATCTGTTCCGTTATTATACTATATTATCTA-CTATGT---CT-ATCTATTATAACT
CTAA-TCAATG--TATA--TTATAGTCTA-TTAGCTCGAT-ATT--ACTA---AATAT--
---------T-CCCTTTTATAA--CTGCTTTT--GACTAG-TAT--TTTATTATAATTTT
ATTAA--ATAA------------TAGGCTAATGATAAGATAACA-TTATTA---TACTA-
-ATATAGCACTG--ATAATGAAACTAT----AATTAGATTGATATAATA--GTAATGTTA
TAATGA---T---AGTGAAT-------AG-ACATAT-AATA--TAAATAATATTT-----
CT-T-GTTC-TCTATATTTACTTGC--TATCTAGTTACATTCATTTT--------AA---
----------TTTAATATTAGCTT-G-----------------------
>KY698707.1 Leishmania braziliensis strain MHOM/PE/89/LH754 clone LH754_48 minicircle kinetoplast, complete sequence
------------------------------------------------------------
------------------------------------------------------------
------------------------------------------------------------
------------------------------------------------------------
------------------------------------------------------------
------------------------------------------------------------
------------------------------------------------------------
------------------------------------------------------------
------------------------------------------------------------
-------------------------------------------AAATATAATTTTAAAAA
TAAAATAATAATTTAATCTTGTGTTGTTATGTTTATCAAAAATCATCAAAATTCGACATT
AAATTTTACTCCCCGACATGCCTCTGGGTAGGGGCGTTCTGCGAAAACCGAAAAATGGCA
TACAGAAACCCCGTTCAAAAATCCCCCAAAAT-TCGCGTTTTTTGGCCTCCCCGTGCACA
ATTAGGGGTTGGTGTAATATAGTGGGCCGCGCACATCCTCTCGAGTTAG-AATTGCTAAA
AGTAGGCCTCTTAGAGGCTTGTTTTATTGAATTAAGATTGAAATTGAGATATATTTATTT
TAATATGTTTTCTTATTTAATTTTATTCGTAACTATTAGCATTATTATTTATAA---AC-
TAGC-T--T--TGAACTATTAATTTGAAT-GTAATTATAAT-TTA-----TGTGT-TATA
TAGTT---TTAAATCT----ATAA-TATTACTA---TGTTAT-TACTAGCATT---GG--
ATAGTTATGAT---AC-TGATGAGTAACG-TTATAGATAT-G-ATATA-----------G
TGA------C-AATTAGATACT--AATATATATTG--------C---CTTTTGT-TTAAT
ATTAGGCTTATATT---ACT--CTAATACTATATAATTTAAATTTTACTTA---CATTG-
-AACTTATTATCA-C-ACTGACTATTGAAC-TTATAATG--TTACTA--GTAT-TATTAC
-ATTTAAT---TATTCGCTAA-CACATAA---CTAT-CTAT--TATACTAGTGCTC-TAT
---------ACTTGTATGATCTA---------T--GTTAACTAA---A--TTAAACTT--
--AACTAGTGCGTTACTAGTGTAT-G-ATTAGGAAATAAAAT-------
>KY698656.1 Leishmania braziliensis strain MHOM/PE/00/LH699 clone LH699_126 minicircle kinetoplast, complete sequence
------------------------------------------------------------
------------------------------------------------------------
------------------------------------------------------------
------------------------------------------------------------
------------------------------------------------------------
------------------------------------------------------------
------------------------------------------------------------
------------------------------------------------------------
------------------------------------------------------------
-------------------------------------------AATGAGTTAAATATTAA
ATGATATTACAACTTTGTTATGTGTTCAAATATTTATAATTTTGTCTAAAAATCAGCTCC
AAATTTTACTCCCCGACATGCCTCTGGGTAGGGGCGTTCTGCGAAATCGCAAAAATGGCA
TACAGAAACCCCGTTCAAAAATCCCCCAAAAT-TCGCTATTTTTGGCCTCCCCGTGCACA
ATTAGGGGTTGGTGTAATATAGTGGGCCGCGCACATCCTCTCGAGTTAA-AATTGTGTGA
AACAAGCCTCTAGACCCTTATGTTTTTGTGATTCTAAATTTTAGACTTATATTTGACATT
AAAATT----G-AATTTAAATTAGAATTAAGATTAGTTTTGAATTTATAATGTT---ATT
AATA-TT-TAATTTTATTTGGAACTAGTT-TTGTTT--T-T-AATTT--AATAAA-T-AA
T--TTAATTCT-AATGATATAGAT--AATTAACG-TTACT----AT-TGTTATTACTAAT
A-AT-GTCGCT--AATG--ATA----TAA-TACTGGGTTA-------------GTAATAT
GTATACTCTC-CCTTTAATATT--AGAATAAG--TTGTAA-TAT---ATCA-GTAATGAG
T----CGA---------TAC--ATAACTATATTCAAT-GATAAT-ACTACA---CTAGC-
--TTCATTACGT--ATAATAATAGT-------GACATT--GATAGAT-TTAATAGTATAT
TATATT---TTATGATTTTGATTTATAAT-TTTACT-ACA-------CTTTATAC---TA
TT-CTATTC-TAAATTTGATTCTAC--TATG-TTACACGCAT-----TAGATACTAAT--
--AATGTTT-ATA-----ATATAA-T-CAC-----------T-------
>KY698649.1 Leishmania braziliensis strain MHOM/PE/00/LH699 clone LH699_119 minicircle kinetoplast, complete sequence
------------------------------------------------------------
------------------------------------------------------------
------------------------------------------------------------
------------------------------------------------------------
------------------------------------------------------------
------------------------------------------------------------
------------------------------------------------------------
------------------------------------------------------------
------------------------------------------------------------
-------------------------------------------AACTAGTGCTGCATTAC
TATTGTTACATGAGAATATAATTATTTATAATTTGATAAAAGTTTAGAAAAATATCGATA
AAATTTTACTCCCCGACATGCCTCTGGGTAGGGGCGTTCTGCGAAATCGCAAAAATGGCA
TACAGAAACCCCGTTCAAAAATCCTCGAAAAA-TCGCTATTTTTGGCCTCCCCGTGCACA
ATTAGGGGTTGGTGTAATATAGTGGGCCGCGCACTCTGGATTGAGCTAG-CATTGTTCGA
AACAGGCCTCTTGACCCGTATAAAATTAGATTCTAACTTTAAATTGACTATATTTTATTT
TTTAATTATGATTTGAGTTT----ATATTAGA-TTATTATGTGCATGATGAATTA--AAT
TATT-TA-A-TTTTAAAT-ATAAATTTAT-TAGTTT--T-G-ATATT--A-TTGA-A-TT
A--TTAGTTTA-TATGATTATAAT--ATTATGAT-ATACT----AG-TTATTACTCTCTA
T-TC-ATATCT--GCTA--TTA----TCT-TAGTATCA-TTGGGGTAATGACTATCCCG-
---------T-AACTAATATAC--AATATATG--TTGTAA-TAT--GATTA-GTAATAGG
ATAA---ACTTAA--TAATA--GCTCAATGTTACTACTATAGAT-ACTAGA---CTTTA-
--TATAGAGTTT--AAACTAATGTT---------------ATTATTATTTTAGAACAGTA
TATATT---TTAT-TTTA------ATAAT-TTAATT-ACA------CTCATACGT---TA
CT-TGTTAT-TGACT--------GT--TAAT-AATCTTATTAGTTAAATAATTTTACT--
--AAATATA-ATA---TAA--TGT-T-TAGCTAT---------------
>KY698544.1 Leishmania braziliensis strain MHOM/PE/00/LH699 clone LH699_14 minicircle kinetoplast, complete sequence
------------------------------------------------------------
------------------------------------------------------------
------------------------------------------------------------
------------------------------------------------------------
------------------------------------------------------------
------------------------------------------------------------
------------------------------------------------------------
------------------------------------------------------------
------------------------------------------------------------
-------------------------------------------TTAGTTATGCTATAGTT
TTATTATGTGATAAATGTTTTTCAAAATAATATTTATAAATTTCAGCAAAAATGGGGTCC
GAATTTTACTCCCCGACATGCCTCTGGGTAGGGGCGTTCTGCGAAAACCGAAAAATGGCA
TACAGAAACCCCGTTCAAAAATCCTCGAAAAA-TCGCTATTTTTGGCCTCCCCGTGCACA
ATTAGGGGTTGGTGTAATATAGTCGGCCGCGCATCCCAGCTCAGGTTAG-AATGCCTCAT
TATAGGCCTCTTAGAGGCTTGTTTTTCTAATTTTGAATTAAAATGGAGCTGTTTGTGAAT
TTAATATGATGTCACGGATATAAACTTTGTTTGGAACATATATTTATA--ATTT--AATG
TT-A-A---TAATTAATAATATTG-TT------------AC---ATA--TAAATATAAT-
CTTATCATTACTCGCTCTATATAG-TTCCATTG------ACG--T--AACATTATTAGTT
TTATTGTA---G-TATCTTATA----ATA-GTGCATTACG-T-TGTATA-TCAT-CGAAA
ATA--TGCTCTAACTGCTTTGT--AATTG---CTTTTATA--AT---GTCATTTTTAATA
ATACTAATGATAT--AATTA--TAAT---TTTGATAAC--TATT-AATGTT---A-----
------CTGATG--TTATTACTAATCTGTT-ACGTATAC--ATT-ACT--AATATAGTGT
GATACT--AGTTCAATTATAA-ATATATT-TTTTATTCTAA--CTA------TATT-AAC
TT-TTATGTGGATACTAA----TAC--ATTA-CTCATT-------------A-TAAAT--
--ATTTAATT---AGCTATGATT----------CGTAA---CAAT----
>KY698767.1 Leishmania braziliensis strain MHOM/PE/89/LH754 clone LH754_108 minicircle kinetoplast, complete sequence
------------------------------------------------------------
------------------------------------------------------------
------------------------------------------------------------
------------------------------------------------------------
------------------------------------------------------------
------------------------------------------------------------
------------------------------------------------------------
------------------------------------------------------------
------------------------------------------------------------
-------------------------------------------ACACTTAAATTTAATTT
TATTATTTGTGATGTTAGTTGCCTAAGGAGTCGACTCCTTACCCCGCAAAAATGGGGGCA
AATTCGTACTACCCGACATGCCTCTGGGTAGGGGCGTTCTGCGAAAACCGAATTTTGGCA
TACAGAAACCCCGTTCAAAAATCCTCGAAAAA-TCGCTATTTTTGGCCTCCCCGTGCACA
ATTAGGGGTTGGTGTAATATAGTGGGCCGCACACATCCTCTCGAGTTAG-AATGCTTCGA
AACTGGCCTCTAATGCCGTATGTTTTTCGAATTTAAACTTTGTCACTAATAATTCACTTT
TAAATTTAAATATTTCAATTATTATTTATTTTGTTAC--GTAAT-TAGTGCT-GA-TTAG
AAT--TA-AATAT--TAGTTTTATTAAAT-TAA--A-TTAA-TTAGT--ATTGCT-T-AT
TAT-TACTA---GT--TTTGATAA--AGATTATT-ATACT----CG-TAACATTAGATTA
TCTATATAGCG--TAAA--TAG--GGGTA-A--CATGT-C--GACTC------ATTACTA
AATA--TACT-AA--CTTGTAA--CTGCT--T--TGATAT-TAC--ATTTT-ATCATTAT
ATTTAATA---------ATT--TTAATAAACTAGTAACACTATT-AGCTCA---TTGTA-
-TAGTATGGTTA--GTGATAATATAATTTA-TGTTT-------ATAATTT-ATAATTAAA
TAGTAC---TAATTAGATTTA-ATATTAT-ATACTG-ATCA--GTGCTATACT-------
--------------TGT--CAATGT--GAGT-GAACAATGATTTGATATAAAATTATT--
--T-----T-TATTAATTGA-----T-AGTA------------------
>KY698694.1 Leishmania braziliensis strain MHOM/PE/89/LH754 clone LH754_35 minicircle kinetoplast, complete sequence
------------------------------------------------------------
------------------------------------------------------------
------------------------------------------------------------
------------------------------------------------------------
------------------------------------------------------------
------------------------------------------------------------
------------------------------------------------------------
------------------------------------------------------------
------------------------------------------------------------
-------------------------------------------ATAATATTACAAATTAA
ATTTTATTTATGTTGTTATATGTGTCATTAAGATTTATAAATTTATTAAAATTAGCGACA
AAATCGTACTCCCCGACATGCCTCTGGGTAGGGGCGTTCTGCGAAATCGCAAAAATGGCA
TACAGAAACCCCGTTCAAAAATCACCCAAAAA-TCGCATTTTTCGGCCTCCCCGTGCACA
ATTAGGGGTTGGTGTAATATAGTGGGGCGCGCACTCCATCTTGAGCTAG-CATTGTCCGA
AACAGGCCTCTTGACCCGTATAATTTTATGTTTTCATATTTTAAACTTATATTTCACATT
TAAATTTAGATTTTATTTATTTTTAATTTAGATTAGATTAAAATTATTAATATT----GA
TTAG-C---TTT-AATTAAA--CTTT-ATTTAAATTT--------AT--TATTTTTATTG
ACTATTATTAATTTATGATATTAC--T---------AATGT---TA-GTTACTACTAT-T
GTT-----ACTC-TATCATCGCTAACGTTATACTGCTAT---------ACTAGTAATAGG
GTTA-GTATCCCTTTAATATTA--GAATAA-----------------GTTGTAA--TATG
TCAATAATGAGTA--TAATA--CGTAATAATATAC--ACTGATA-ACACTA---TGATA-
-ACATTATTATA--T---ATACTGAATATA-GAGCTAGT--GTG-AA--A-TAATAATAT
AATATTA--ATTTATATAATG--TTTATA---ATTC--TAT--TACAC----TCT---AT
AT-TATTCTACTCTAACTTTACTAT--TAATATGTTCT-CTCATTAGT--TA-CTAA---
---ATTTAG------CTGTAACAC---AA-----TTATT----------
>KY698689.1 Leishmania braziliensis strain MHOM/PE/89/LH754 clone LH754_30 minicircle kinetoplast, complete sequence
------------------------------------------------------------
------------------------------------------------------------
------------------------------------------------------------
------------------------------------------------------------
------------------------------------------------------------
------------------------------------------------------------
------------------------------------------------------------
------------------------------------------------------------
------------------------------------------------------------
-------------------------------------------TAATTAGTTTTTAATAA
ATATTAATTTTAAATAATTTAATTTATGATTTTATCGTAATGAGTGTTGAAATTGCATCA
AAATCGTACTCCCCGACATGCCTCTGGGTAGGGGCGTTCTGCGAAAACCGAAAAATGGCA
TACAGAAACCCCGTTCAAAAATCCCCCAAAAT-TCGCGTTTTTTGGCCTCCCCGTGCACA
ATTAGGGGTTGGTGTAATATAGTGGGCCGCGCACCCCGACTCGAGCTAG-CATCAATAAA
AAGTGGCCTCTTAGAGCGTATGTTTTTGGATTTTAATATTTTATTCGCTAATTTGATTTT
ATTTTATAATTTAAGTTTAATTTTGATTTAACTTATTTTTATTATTTTGATTTA----AT
AGTT-T---TATTAGTTTAT--TG---AATTGATATA--------AT--T----AGTTTT
AAAATTAGAATTTATTAATGTTAC--TATTAGAA-TACTAT---TT-GGAACTATAAA-T
TTGATATAACTA-TAGTTTGGCT----ATGATAGTCTAT---------AATACGTGTCTA
ATAT-TAGTACAACTTATATTT--ATATTA-------------T---GTTATAT--TAGC
TCTGTTACACT--------C--TATTATAGAGTAG--ATAGTTT-TTAATT---TAATA-
-ATTTTAATAGA--TACACTATACGATACT-GAGCTAGA--ACT-AA--T-TA------T
TATATTT--ATAAATTTATAC--TTATGA---TACA--TAA--TAAAC----TTT---AC
AT-TAACTTACTTCTTTTTATCTCT--T-------AGC-TTGGTTATG--TG-CATG---
--ATAGTGA-TATAAATTTTATTA---TA-----ATATTGTT----C--
>KY698681.1 Leishmania braziliensis strain MHOM/PE/89/LH754 clone LH754_22 minicircle kinetoplast, complete sequence
------------------------------------------------------------
------------------------------------------------------------
------------------------------------------------------------
------------------------------------------------------------
------------------------------------------------------------
------------------------------------------------------------
------------------------------------------------------------
------------------------------------------------------------
------------------------------------------------------------
-------------------------------------------GTCTCACGTTATTATGA
GATTATATTTTATCTAAATAATATTTTTAATTCTTTTATAAATTTTATAAAATTGGCTCA
AAATCGTACTCCCCGACATGCCTCTGGGTAGGGGCGTTCTGCGAAATCGCAAAAATGGCA
TACAGAAACCCCGTTCAAAAAATGCCCGAAAA-TCGCTATTTTTGGCCTCCCCGTGCACA
ATTAGGGGTTGGTGTAATATAGTGGGCCGCGCACCCCGGCTTGAGTTAG-AATGCCTCAT
TATAGGCCTCTTAGAGGCTTAGTTTTTGAATTCTAAATTATTTTCGAATATAAGATAAAT
ATTAATTT--GATTTTGATATTAAAGTTGAATTATTAGTTGTTTGTAATATTAT--TTTA
T----------AACTATAC-TAGTATATA-ATGCTGTTCCG-TAT----TAGA-A--CTA
TAATGTTA-AT-CTATG---TTA-------GTAC-TGATATA-GAA-C-T-A-----TAT
---GATAATAAC-ACTACATTGGTAATAC-TACTCTGTCT-A-TACTCTATAATAGCTCT
ACTTCCCTTTAATATAAATATA--AGTT---------------A---TGTTAG--TAATA
GATACATTAGATA---------TATAATTAATAATACT-A---T-TATTT--------A-
-ATAACGCTAA--------TGATACTATAC-A--A-TTA--TTAC--TATATAGAACTGG
-TT-ACATTAT---ACTTAT----ACATA---CAGT-GCAC--ACTATATTATATA-A--
----TTATGTTTACTGCGGTCTCTATATACA-TGTCTATCTAATTTTAATTTATATAT--
--TTCAATAATAATTTAATTTAGT-A-AT--------------------
>KY698675.1 Leishmania braziliensis strain MHOM/PE/89/LH754 clone LH754_16 minicircle kinetoplast, complete sequence
------------------------------------------------------------
------------------------------------------------------------
------------------------------------------------------------
------------------------------------------------------------
------------------------------------------------------------
------------------------------------------------------------
------------------------------------------------------------
------------------------------------------------------------
------------------------------------------------------------
------------------------------------------TTGTTAAAATAATATTTA
ATACTTTGAGTTATAATGTTGCCTAATGAGTCGAGTCATTA-CCAGTGAAATTTAGCTAA
AAATCGTACTCCCCGACATGCCTCTGGGTAGGGGCGTTCTGCGAAAACCGAATTTTGGCA
TACAGAAACCCCGTTCAAAAAATGCCCAATTT-TCACGATTTTTGGCCTCCCCGTGCACA
ATTAGGGGTTGGTGTAATATAGTGGGCCGCGCATCCCAGCTCAGGTTAG-AATGCTGCAA
AAGTGGCCTCTAAGGCCTTATAATTTTGAAATTTAAATGTTTTTCTGAAATTAAATAAAT
CTAGTTTAAAATTAAATTTGAATATTATTTTATTTTAATTATTA-AGTTGATTAG-CTAT
AAAT-TA-ATTTAATTAACTAGTTTGATG-------------CTAGC--TTAACT-A-TA
AAT--ATT----TTATTAACTTTA--TACAACTA-TGATA----AT-TCTAATCTATCTT
ATAA---CATT--ACTA--TACTCGTTAC-TCA-TAATGT--CGCTA------ATATCAG
-------TAT-AATATATATTC--CCTTTGCT--TTGTAA-TAT----------GGTGAT
AATAGTAT-AATA--TCATT--GAGTTTATATAATT-TTAATAA-AATTTA---ATAAA-
-TATTGATTGAC--TATAGTTTTAATAATT-AATAG-------ATAACA--TTA-TTA--
----CA---TCTTAATTATAA-ACT------TT------CT--TTTCTGTGATAT---TA
CT-A-GCTT-AGATAGA--ACATTG--TTAT------GCTAATACGTACTGATAACTA--
--GCACTAG-TCTAGATAAAATTA-T-AATGT-----------------
>KY698637.1 Leishmania braziliensis strain MHOM/PE/00/LH699 clone LH699_107 minicircle kinetoplast, complete sequence
------------------------------------------------------------
------------------------------------------------------------
------------------------------------------------------------
------------------------------------------------------------
------------------------------------------------------------
------------------------------------------------------------
------------------------------------------------------------
------------------------------------------------------------
------------------------------------------------------------
-------------------------------------------TAATTAGTTTTTAATAA
ATATTAATTTTAAATAATTTAATTTATGATTTTATCGTAATGAGTGTTGAAATTGCATCA
AAATCGTACTCCCCGACATGCCTCTGGGTAGGGGCGTTCTGCGAAAACCGAAAAATGGCA
TACAGAAACCCCGTTCAAAAATCCCCCAAAAT-TCGCGTTTTTTGGCCTCCCCGTGCACA
ATTAGGGGTTGGTGTAATATAGTGGGCCGCGCACCCCGACTCGAGCTAG-CATCAATAAA
AAGTGGCCTCTTAGAGCGTATGTTTTTGGATTTTAATATTTTATTCGCTAATTTGATTTT
ATTTTATAATTTAAGTTTAATTTTGATTTAATTTATTTTTATTATTTTGATTTA----AT
AGTT-T---TATTAGTTTAT--TG---AATTGATATA--------AT--T----AGTTTT
AAAATTAGAATTTATTAATGTTAC--TATTAGAA-TACTAT---TT-GGAACTATAAA-T
TTGATATAACTA-TAGTTTGGCT----ATGATAGTCTAT---------AATACGTGTCTA
ATAT-TAGTACAACTTATATTT--ATATTA-------------T---GTTATAT--TAGC
TCTGTTACACT--------C--TATTATAGAGTAG--ATAGTTT-TTAATT---TAATA-
-ATTTTAATAGA--TACACTATACGATACT-GAACTAGA--ACT-AA--T-TA------T
TATATTT--ATAAATTTATAC--TTATGA---TACA--TAA--TAAAC----TTT---AC
AT-TAACTTACTTCTTTTTATCTCT--T-------AGC-TTGGTTATG--TG-CATG---
--ATAGTGA-TATAAATTTTATTA---TA-----ATATTGTT----C--
>KY698608.1 Leishmania braziliensis strain MHOM/PE/00/LH699 clone LH699_78 minicircle kinetoplast, complete sequence
------------------------------------------------------------
------------------------------------------------------------
------------------------------------------------------------
------------------------------------------------------------
------------------------------------------------------------
------------------------------------------------------------
------------------------------------------------------------
------------------------------------------------------------
------------------------------------------------------------
-------------------------------------------ACTCTAATGATATATTA
AAGTTGCATGCGCATATATTAATTTTAAAAATATTTATAATTCCTCGTAAAATTAGGTCA
AAATCGTACTCCCCGACATGCCTCTGGGTAGGGGCGTTCTGCGAAATCGCAAAAATGGCA
TACAGAAACCCCGTTCAAAAATACCCCAAAAA-TCGCGTTTTTCGGCCTCCCCGTGCACA
ATTAGGGGTTGGTGTAATATAGTGGGCCGCGCACATCGCCTCGAGCTAG-AACTCAATAA
AAGTGGCCTCTTAGAGGCTTATAAATTCGAAATTAAATATTTTTCTTTTAAATATTATTT
TTATTTTGATTTTATTATAAATTTAAATTAGAACTAGATT---AGATT-AATAT--TATA
GCT--T---TACTCG---TTACATACAAT-G-CTAGATAAT-ATAAT--TTTATCTATTG
ACTAGTTCAATTATTAGTTCTAAA-TTTAAT--A---ATATT-AT--GAT-AGTTAAATA
AAATTACTATGT-TAC-----------TG--GTATGATAT-C-ATCAATATT---AGAAA
ATA--G---CCTTTTGAACTGC--TTTCT--GCATGAATA--TT---TCGATAAT--TTA
ATGATTTTAAGC---TAATA--ATAGG----------ATAAATG-TTTATA---ACTAT-
-A-----TCATA--CTTA-TATTATTAT----GCTCTCA--CTA-T---ACTTATCTATT
A---CTC-TTATTACATATTT-ATATAAT-TCTGTA-TACA--CTA------ATT---TA
AC-TATTAATGCTCGTTG-----------TG-TTATAATA-TTGTATA--G---AATA--
--GTGCTAAC-----ATTGTCGTA---CTAATTAATAAAATAAAT-TT-
>KY698591.1 Leishmania braziliensis strain MHOM/PE/00/LH699 clone LH699_61 minicircle kinetoplast, complete sequence
------------------------------------------------------------
------------------------------------------------------------
------------------------------------------------------------
------------------------------------------------------------
------------------------------------------------------------
------------------------------------------------------------
------------------------------------------------------------
------------------------------------------------------------
------------------------------------------------------------
-------------------------------------------TAAATGTTAAATAATAT
TTTGATAATAAAATTTAATTCGCGTTGTTATAAATGTTTAGAACAGCAAAAATGAGGTTA
AAAATTTACTCCCCGACATGCCTCTGGGTAGGGGCGTTCTGCGAAAACCGAAAAATGGCA
TACAGAAACCCCGTTCAAAAATCCTCGAAAAA-TCGCTATTTTTGGCCTCCCCGTGCACA
ATTAGGGGTTGGTGTAATATAGTGGGCCGCGCACATTCTCCCAGGCTAG-GATGGCATAA
AAGTGGCCTCTAAGAGGCTTGAAAATTAAAATTCTAACTCTTACACTGAATTATGGTTTA
TTAGATTGAAATATTTAATTACTAATTGATTATA-ACATTATTCGCTAGCTTAT---ACT
AGTA-TT-G-TTTATTAATTAATTA-TTT-AGATTGATAAT-ATAGT---TTAA------
TTTAGTTCTAATGATAAT-AAA---TATTTTAT---ATACTA---TACATCGC---TG--
TGATATGATAG---TGGTGTTAGATCATA-ATTTAGATAA-T-AGCC----------A-T
AAT--AATAG-CAATTTATATT--AGTTTAAATATATATT--AT---ATGATAA-TTTAG
A-CATTATAACTCTATCTTA--ACTATACTAT-GATGTTT---CTATGGAT---TAGCT-
-TTGATAATGTT-------ACTAATGTTGT-TATAATTA--TTGAAC--T----------
-----AATATAATTGTTACTT-ATAAATC---ATAT-TACA--CTATTTG-----C-TTA
TT-TACATTTTATTTGCTATGCCA--------TGTTACTAGTAATGAT--CACTAATA--
--ATAATTTTAATTTTGTC----------------TTAGCT--------
>KY698559.1 Leishmania braziliensis strain MHOM/PE/00/LH699 clone LH699_29 minicircle kinetoplast, complete sequence
------------------------------------------------------------
------------------------------------------------------------
------------------------------------------------------------
------------------------------------------------------------
------------------------------------------------------------
------------------------------------------------------------
------------------------------------------------------------
------------------------------------------------------------
------------------------------------------------------------
-------------------------------------------ATAATATGATAAATTAA
ATTTTATTTACGTTGTTATATGTGTCATTAAGATTTATAAATTTATTAAAATTAGCGACA
AAATCGTACTCCCCGACATGCCTCTGGGTAGGGGCGTTCTGCGAAATCGCAAAAATGGCA
TACAGAAACCCCGTTCAAAAATCCCCCAAAAT-TCGCGTTTTTTGGCCTCCCCGTGCACA
ATTAGGGGTTGGTGTAATATAGTGGGCCGCGCACTCCATCTTGAGCTAG-CATTGTTCGA
AACAGGCCTCTTGACCCGTATGTTTTTATGTTTTCATATTTTAAACTTATATTTCACATT
TAAATTTAAATTTTATTTATTTTTTATTTAGATTGAATTAAAATTATTAATATT----GA
TTAG-C---TTT-AATTAAA--CTTT-AATTGAATTT--------AT--TATTTTTATTA
ATTATTATTGATTTATAATATTAC--T---------ATTGT---TA-GTTACTACTAT-T
GTT-----ACTC-TATCATCGCTAACGTTATACTGCTAT---------ACTAGTAATAGG
GTTA-GTATCCCTTTAATATTA--GAATAA-----------------GTTGTAA--TATG
TTAATAATGAGTA--TAATA--CATAATTATATAC--ACTGATA-ACTCTA---TGATA-
-ACTCTATTATA--T---ATACTGAGAATA-GAACTAGT--ATG-AA--T-TAATAATAT
AATATTG--AATTGTATAATG--ATTATA---ACTT--TAT--TACAC----TCT---AT
AT-TATTCTACTCTAACTTTGCTAT--TAATATGTTCA-CTCATTAGT--TA-CTAA---
---ATTTAA------CTGTAACAC---AA-----TTATT----------
>KY698553.1 Leishmania braziliensis strain MHOM/PE/00/LH699 clone LH699_23 minicircle kinetoplast, complete sequence
------------------------------------------------------------
------------------------------------------------------------
------------------------------------------------------------
------------------------------------------------------------
------------------------------------------------------------
------------------------------------------------------------
------------------------------------------------------------
------------------------------------------------------------
------------------------------------------------------------
------------------------------------------TTGTTAAAATAATATTTA
ATACTTTAAGTTAGAATGTTGCCTAATGAGTCGAGTCATTA-CCAGTGAAATTTAGCTAA
AAATCGTACTCCCCGACATGCCTCTGGGTAGGGGCGTTCTGCGAAAACCGAATTTTGGCA
TACAGAAACCCCGTTCAAAAAATGCCCAATTT-TCACGATTTTTGGCCTCCCCGTGCACA
ATTAGGGGTTGGTGTAATATAGTGGGCCGCGCATCCCAGCTCAGGTTAG-AATGCTGCAA
AAGTGGCCTCTAAGGCCTTATAATTTTGAAATTTAAATGTTTTTCTGAAATTAAATAAAT
CTAGTTTAAAATTAAGTTTGAATATTATTTTATTTTAATTATTA-AGTTGATTAG-CTAT
AAAT-TA-ATTTAATTAACTAGTTTGATG-------------CTAGC--TTAACT-A-TA
AAT--ATT----TTATTAACTTTA--TATAACTA-TGATA----AT-TCTAATCTATCTT
ATAA---CAAT--ACTA--TACTCGTTAC-TCA-TAATGT--CGCTA------ATATCAG
-------TAT-AATATATATTC--CCTTTGCT--TTGTAA-TAT----------GGTGAT
AATAGTAT-AATA--TCATT--GAGTTTATATAATA-TTAATAA-AATTTA---ATAAA-
-TATTGATTGAC--TATAGTTTTAGTATTT-AATAG-------ATAACA--TTA-TTA--
----CA---TCTTAATTATAA-ATT------TT------CT--TTTCTGTGATAT---TA
CT-A-GCTT-AGATAGA--ACAATG--TTAT------GCTAATACGTACTGATAACTA--
--GCACTAG-TCTAGATAAAATTA-T-AATGT-----------------
>AF231100.1 Leishmania braziliensis minicircle molecular probe B18, complete probe sequence
------------------------------------------------------------
------------------------------------------------------------
------------------------------------------------------------
------------------------------------------------------------
------------------------------------------------------------
------------------------------------------------------------
------------------------------------------------------------
-----------ATGATAAATAATAATATTGATTTTACTAAATATAAT---CTATTACTAC
ACTGTCTTAG------CTATGATTAGAACTAAATTTGACTAACATT------A--GTTAT
TAATTTG---------------TATCATTATAGTTTGATTTAAAAATAAAAATTAATTTA
TACTTTTG-----TGTTATGACGCATGAGACACAACGTTATAGTTCCAAAAAATGCTATA
AAATCGTACCACCCGACATGCCTCTGGGTAGGGGCGTTCTGCAAAATCGCAAAAATGGCA
TACAGAAACCCCGTTCAAAAATAGGCCGAAAA-TCACGTTTTTTGCCCTCCCCGTGCACA
ATTAGGGGTTGGTGTAATATAGTGGGGCGCGCACTCCGGCTAGAGCTAG-GATTGGAGAA
ATATGGCCTCTAAGAGGCTTGTTACGCGTGTTTCTAACTAAACTCGCATTAAAGTTGAAT
TATTATTATTTTTTGATTAATATTTTATTTATTTAATTAATTTTGATT-ATTAA--TATG
CTAG-CT-TTGTTATTATATCTTGTTACT-A--ATCTGCG-----CT--GATC-------
------------------------------------------------------------
------------------------------------------------------------
------------------------------------------------------------
------------------------------------------------------------
------------------------------------------------------------
------------------------------------------------------------
------------------------------------------------------------
-------------------------------------------------
>KY698816.1 Leishmania braziliensis strain MHOM/BR/75/M2904 clone M2904_37 minicircle kinetoplast, complete sequence
------------------------------------------------------------
------------------------------------------------------------
------------------------------------------------------------
------------------------------------------------------------
------------------------------------------------------------
------------------------------------------------------------
------------------------------------------------------------
------------------------------------------------------------
------------------------------------------------------------
-------------------------------------------AAATAAAATTTAAAATT
TATAGTAACTCGTGTTGTTAATGTTAAATGAATTTATTAAAATTAAGAAAAATCAGGTCT
AAAATTTACTCCCCGACATGCCTCTGGGTAGGGGCGTTCTGCGAAATTCGAAAAATGGCA
TACAGAAACCCCGTTCAAAAAATGCCCGAAAA-TCGCTATTTTTGGCCTCCCCGTGCACA
ATTAGGGGTTGGTGTAATATAGTGGGCCGCGCACTTGGATTTGAGCTAG-CTTTGATAAA
AATAGGCCTCTTAGAGGCTTGGTTTTTAAAATTGTGGTTGAAATTGAAACTAAACTAAAT
AATGATAAAATTAAACTTGTTATAGCTAGTTAGATTATATATTTGCTCTATTAG---TT-
AACT-A--T-TTATTAATTTTAATTAGCT-CTACTGTTATA-ATA-----ATATT-GTTA
CTCTA----TAGCTTTAT--TAGT-TCTCTGTA---TGATAG-TAATGTGATA---GT--
TCCGTATAGAT---AG-TGTGTAATGTTG-TTCTA---AT-A-GGGTT------A-CC-C
GAT--AATAT-CAATTGTAACT--AATATTGACTA--------T---ATAGATA-ATGTA
TATAATTACTAATA---ACT--CTATCTTAATAACTCTATTACTATCTTTA---TAAAA-
-TTTATTATCTTA---------TTGAATTA-TAATATTA--TGTGTT--CGAA-TATAGA
-TTTAATT-AG-TTATCATAA-TTATTTA---ATAT-AAAT--AGTTTTTATAATG-TTA
AC-TA---TACTAGAACTTTATA---------T--GATTATCGC----------------
------TA--TTCTAGTTTTAATT-A-ATAA------------------
>KY698782.1 Leishmania braziliensis strain MHOM/BR/75/M2904 clone M2904_3 minicircle kinetoplast, complete sequence
------------------------------------------------------------
------------------------------------------------------------
------------------------------------------------------------
------------------------------------------------------------
------------------------------------------------------------
------------------------------------------------------------
------------------------------------------------------------
------------------------------------------------------------
------------------------------------------------------------
-------------------------------------------ATTTAATTAGAAAATAA
ATTTAATTTTCGCACTGTTATGCCTCTAATGACTCATTATAAATTTTAAAAAATCGATAA
AAATCGTACTCCCCGACATGCCTCTGGGTAGGGGCGTTCTGCGAAAACCGAAAAATGGCA
TACAGAAACCCCGTTCAAAAATCCCCCAAAAT-TCGCTATTTTTGGCCTCCCCGTGCACA
ATTAGGGGTTGGTGTAATATAGTGGGCCGCGCACCCCGACTCGAGTTAG-GATCATAAAA
ATATGGCCTCTTAGAGGCTTGTTTCTCGGGAATTAAGATTGTTTTGGAGATAATTTATTT
TAGACTTTAATTTAATATTTATTTT-AATTATTATAATTGA-TTAGATGTTATT---T--
TATA-T----TAATAGCTTTTATCCGTTA-CTAATTAGACT-ATAAT--ATTACT-ATAT
CAT---------------GTTACT-AGCTTGTTA-TTACATATAAT-TATTATTACTCTA
T--ATACAGTTC-TATAATGTTCCGTGTA-TTATACTGAT-A-TAGCTCA-----AAATA
GGG--CTAACAATATAAGTTGT--AACTAATATTAACT-T--GT---ATTTTATAGTATT
ATATCGATTATAAC-TATCT--ATACGTTACTAGTTCCATTGAG-CTAATA---T---T-
-TTACTATTAT------TGA-TTGATAACTATAACATTT--TTATACT-AGTTGAACTAT
TA---TT-TATATTTTTATTA-A------C-------GTGA--TTCGAA---ACAT-TAT
AT-TAC-CTGTCGCTCATTATTAGA--AAT--ATTTAG---TTTGTTA---A---TT---
--TAATTA------TTTTTGTT--------TATAATAAAA-T-------
>KY698701.1 Leishmania braziliensis strain MHOM/PE/89/LH754 clone LH754_42 minicircle kinetoplast, complete sequence
------------------------------------------------------------
------------------------------------------------------------
------------------------------------------------------------
------------------------------------------------------------
------------------------------------------------------------
------------------------------------------------------------
------------------------------------------------------------
------------------------------------------------------------
------------------------------------------------------------
---------------------------------------GTAACATTAATTTTATATTTT
AGAAAATAATTT---TAATTCTCTGTATTATGATGCATTA-CATCTCTAAATTTCGTATA
AAATCGTACTCCCCGACATGCCTTTGGGTAGGGGCGTTCTGCGAAATCGCAAAAATGGCA
TACAGAAACCCCGTTCAAAAATACCCCAAAAA-TCGCGTTTTTCGGCCTCCCCGTGCACA
ATTAGGGGTTGGTGTAATATAGTGGGCCGCGCACCCCGACTCGGGCTAG-ACACTCAATA
ATATGGCCTCTAAGAGGCTTGTTTCTAGAGTTTTAATATTATTTTAGCTAAACTTATTTT
ATTAATTATAATTTAACATTTAATTTCACTGTTATGCTCTAATT--AGCTAAT-------
---A-AT-ATTTATTTG----TAATTATA-TTTTAGATTAT-AATGT--AGCATTAGTGT
TATATGTGATAATAGTTTTAAT---------TAA-TAGTAAT-A----CTAGTTTATACT
TAGTGATATAGT-TGCATTACATCTAT----TATTACATG-G-TATTACTAGATATC---
GCT--CATATAGAATATATTCT--ATATCTAATAT----A--AC---TAGATAG-GTATA
CTATTGGTTA------CATA--ATATTAATA-----------AT-TTTATA---CAATG-
-ATATACTTACTA-TTACTATACTTGAACT-A--G------CATTGAACTATTATAATAA
ATA--------AGATAGA--G--TTGTA-----------AT--ATTAAATGACATA-ATA
CT--TATATATTCTTTTTTA-------TCTC-TTAT-----GATGCTC---TTACTAT--
--GCTCTGATGTTA-G--TAACAA-T-TAGTTTCATTTTTAT----TA-
>KY698651.1 Leishmania braziliensis strain MHOM/PE/00/LH699 clone LH699_121 minicircle kinetoplast, complete sequence
------------------------------------------------------------
------------------------------------------------------------
------------------------------------------------------------
------------------------------------------------------------
------------------------------------------------------------
------------------------------------------------------------
------------------------------------------------------------
------------------------------------------------------------
------------------------------------------------------------
-------------------------------------------ATAAAATATTTTAAATT
AATAAATTGAAATAATAAATTTAATTGTTATGTCACGTAATAATTCGAAAAATACAGCCA
AAATCGTACTCCCCGACATGCCTCTGGGTAGGGGCGTTCTGCGAAAACCGAAAAATGGCA
TACAGAAACCCCGTTCAAAAAATGCCCGAAAA-TCGCTATTTTTGGCCTCCCCGTGCACA
ATTAGGGGTTGGTGTAATATAGTGGGCCGCGCACTCTCGCTGAGGTTAG-ACAATGATAA
AAGTGGCCTCTTAGAGGCTTGAATTTTAATATTTCATTTGAAAATAGAATTATTTGTTTT
GATGTTAATTATTAGTTATGTTTTCGCATTAAATAATATTTTTATTTTTTATTA---GC-
TTGT-T--A-TCTGTGCATGAAC--------------TAGT-TAA-----ATATT-TATA
ATATT----AATTTTGAT--TATA-CTAT-----------TG-TTATGATGCT---AA--
ACGATACAA-----CT-TTTATAATTATA-GATTA---GC-C-TCGAT------G-TT-A
GTA--ATACT-AGATTGACTAG--ATACTAGAATA--------A---ATATATA-TTATA
ACATGTTACATATG---GTT--ACTATCTAATAATAACTCTATTATCGTGT---AATGG-
-TTAGTAATGTAT-T-AGA---TAACGTAT-TAGTGATA--TGATAA--GTTT-ATTTA-
-ATTAATG-A-TAATATAA------TAAA---TAAT-AATT--CTTTTATAACTTT-CAC
TT-TT---AATTTTACTTTTGTT---------T--GATAATTATTAGC--TAAATAAA--
--TTTTAA--C-TATGATTACACT-C-GTATTATGCTAA----------
>KY698646.1 Leishmania braziliensis strain MHOM/PE/00/LH699 clone LH699_116 minicircle kinetoplast, complete sequence
------------------------------------------------------------
------------------------------------------------------------
------------------------------------------------------------
------------------------------------------------------------
------------------------------------------------------------
------------------------------------------------------------
------------------------------------------------------------
------------------------------------------------------------
------------------------------------------------------------
-------------------------------------------TAAAATTATTTTACATT
AACTTATTATGCTGCATTATCATTGAGATAAATTTATAAAAATCTATAAAAATGGGGGTT
AAATTTTACTCCCCGACATGCCTCTGGGTAGGGGCGTTCTGCGAAAATGGAAAAATGGCA
TACAGAAACCCCGTTCAAAAAATGCCCGAAAA-TCGCTATTTTTGGCCTCCCCGTGCACA
ATTAGGGGTTGGTGTAATATAGTGTGGGGTGCGCTCAGTTTTAAGCTAG-CTCCTCTGAA
AGTAGGCCTCTAAGAGGCTTAGTTTTTAATTTTTAACTTTTTATTTACAATTTTGATTTT
AATGTTGATAATTAACTTGAATTTAATAATATTGGCTAGCTAGTTTAT--TATT---TAG
TTTA-A---ATATTTATTTTATATTAAAT-ATAATTTTAGT--TTAA---TTATT-T-TA
TCTCATA--TA-TACTA--ACAAT--GTTACATC--ATTAT---A--CTAGCTC--AATA
TAGTTATATAG---TT---AGTGTTGTTA-TGATAGTATG-A-GTAATGA---G-TAAAG
CAT--AGAAT-ATATTGATATT--AAGTTATATTGTGCTA--TA---TTAATACTATTTT
ATAA---TACTTT---AATA--ATTTTATAGTTTAACATACTCTAATACTA---TT----
-CAATGATTATAA-TTATAATTTATTATGT--TCTAG----TTTTTATTTGATAAACATA
CATACT-------TACACTAG-CTTTATCTTTTTATTTATG--CTATAG---ATTA-TAA
AC-TAGATTGTTACTAATTAATTAT--TACT-AATAGCTACTAACGTG--AC---AA---
-------------------------------------------------
>KY698599.1 Leishmania braziliensis strain MHOM/PE/00/LH699 clone LH699_69 minicircle kinetoplast, complete sequence
------------------------------------------------------------
------------------------------------------------------------
------------------------------------------------------------
------------------------------------------------------------
------------------------------------------------------------
------------------------------------------------------------
------------------------------------------------------------
------------------------------------------------------------
------------------------------------------------------------
-------------------------------------------CATTAGAGGCTAAATAA
AGTTTAAATTATTTTAATAAATTGTTTTTAATTTTGTTAAAATTGAGAAAAATGGGGGTA
GAATTTTACTCCCCGACATGCCTCTGGGTAGGGGCGTTCTGCGAAAATCGATTTTTGGCA
TACAGAAACCCCGTTCAAAAATTCGTGAAAAA-TGCCATTTTTTGGCCTCCCCGTGCACA
ATTAGGGGTTGGTGTAATATAGTGGGCCGCGCACTCTCGCTGAGGTTAG-ACACTGATAA
AAGTGGCCTCTTAGAGGCTTAAAATTATGAATTTAATTTGAAACTAATATTTTTAATTTT
ATATATTTAAACTAGTCATATGCTCGCTTGCGATATTATAAATTTAATTAGAAC--ATCA
CTAG-T---ATACTATCTTGTATATTATAATATTAATTTAA-ATAGT--TCCGTTATAAG
C-TTATG------------ATAGT-ACTGAT-TA-GATAATA-AT------AAT---TTA
GTAATAATTGGT-TATATGCATTATCGAT--AAAATTG------ATCATAAT---ATAAT
ATA--------ATATAAGTTAC--AATTGCTCAT--ATTAGGCT---ATAATACGTGATA
TTACTGGTTACTA--TACAA-----TAGACTGGGTAATAC---------TA---TT----
----AATTTATA--AATATATTGATGTTAT-GTTATATAATT-CGTAATACAATTTTATT
AATACAC-TTTACTATTACTC-TTTTCTC-TATCTT-TGTT--ATC------TATA-GTT
AC-TCTTAC---TAGTTCTATTTAT--AGCT-T---------TGTATTATGTTCATTT--
--ATGTTT-----------------------------------------
>KY698572.1 Leishmania braziliensis strain MHOM/PE/00/LH699 clone LH699_42 minicircle kinetoplast, complete sequence
------------------------------------------------------------
------------------------------------------------------------
------------------------------------------------------------
------------------------------------------------------------
------------------------------------------------------------
------------------------------------------------------------
------------------------------------------------------------
------------------------------------------------------------
------------------------------------------------------------
-------------------------------------------AATTTAATTTTTAATTT
TATGATACAGCTGTGTTATGTTTGTGATATTATTATTCAAAATTTATAAAAATAGAGCAA
AAATCGTACTCCCCGACATGCCTCTGGGTAGGGGCGTTCTGCGAAAACCGAAAAATGGCA
TACAGAAACCCCGTTCAAAAATCCCCCAAAAT-TCGCGTTTTTTGGCCTCCCCGTGCACA
ATTAGGGGTTGGTGTAATATAGTGGGCCGCGCACTCCCCGCTGGGTTAG-AATCATTAAA
ATGTGGCCTCTTAGAGGCTTATTTTTTATTTTCTAGCTAAACTCGTGAATATGATGTTAA
TAGTGACAT-TTATATTTATTA-TTTATATTTATTTCTAATTTTACTTT--ACT--ATTT
AGTT-C-----TAATTATGTTCTATTGAG-T--AATATAAT--AATT--AG---------
TATGATAATGTATTGTATGTTTAT-TGATAAGAT--A-------TA-AATTTATTTATTA
TCTATACTATC---TCTGCACTATCATTG-TTACATGGTT-A-TA---CTAC-ATCAAAC
TAGCCTAACTTATATTGATATT--AATATATATTA--------T---G-TAGTATAT---
TCGATAATAAT--ACTCATT---AGCCCTAACATTAGATAATACTACGTTAT-TGATAG-
-CATTGATTGTA--T-AATTATATAATAA-------A-----------TTTAATAA---C
-TATTAT--TTATCTAACATA-CATACTATATTTAA-CTCT--GTGCACTGAATG----T
TA--T----------AATTGTTATA--CTAG-TTAAGTGATAGTTAAT--TG--TAA---
--TGTTAAAATAATAATTTTATTT-T---G----AT-------------
>KY698492.1 Leishmania braziliensis strain MHOM/PE/91/LC1412 clone LC1412_52 minicircle kinetoplast, complete sequence
------------------------------------------------------------
------------------------------------------------------------
------------------------------------------------------------
------------------------------------------------------------
------------------------------------------------------------
------------------------------------------------------------
------------------------------------------------------------
------------------------------------------------------------
------------------------------------------------------------
-------------------------------------------TTATTGTTTTATATTTT
TAAATGTTTTATTAAATATTATTTTCAATGATAATTTATAATTTTCTAAAAATCGGTTCA
AAATCGTACTCCCCGACATGCCTCTGGGTAGGGGCGTTCTGCGAAATCGCAAAAATGGCA
TACAGAAACCCCGTTCAAAAATCCTCGAAAAA-TCGCTATTTTTGGCCTCCCCGTGCACA
ATTAGGGGTTGGTGTAATATAGTGGGCCGCGCACTCCGACTCGAGCTAG-ACAGTCACAA
TATAGGCCTCTCAGAGGCTTGTTTTTATAAAACTAAACTTGAAATGAATGTTATTGTTAT
AATTGAACTTATTAATTTAATATTTTAT-ATTTTAAACTAGTTTCTATGCTAT----TA-
------C-GTTGTTATGGC--TATCAATA-CTATTAATT---TTAAT--TTTAAT--TTT
AGTAATATTAGTTTTATATAAG---T----ATAA-TATTGAG-TTTGAATAATAAATATG
ATGTTATACGTT-ATAGTGCTAGATAA-------TGTTAG-A-TAATAGCTCACAACT--
-AG--AATATATGTTATATTGT--ATTA--CTAGA----T--AG----------------
---ACACTAT-----ATTAT--CACTCATCTATA-ACTATACTC-TTACTA---TTCAT-
-TGATAA-CATTA-TTAGCTTATTATATTT-A--A---T--TATTTAATTATTAATATTG
-----------TTTTGAT--G--TAATAA---TATC-TAAT--C------TAGAAC-TTA
CA--TACTTCTA---TATTT-------TAAC-TTAATG-GTTACTAAA---TTGTTAC--
--TAATGATAGACTAGCTATGTAG-T-TAG----ATAAAA---------
>KY698491.1 Leishmania braziliensis strain MHOM/PE/91/LC1412 clone LC1412_51 minicircle kinetoplast, complete sequence
------------------------------------------------------------
------------------------------------------------------------
------------------------------------------------------------
------------------------------------------------------------
------------------------------------------------------------
------------------------------------------------------------
------------------------------------------------------------
------------------------------------------------------------
------------------------------------------------------------
----------------------------------------TTAGCTAAATATATTTTTAA
AT---TTTGTTACGTTATTATGCCTAAGGAGTCGACTCCTTACCCCGCAAAAATGGGGGA
AAATCGTACTACCCGACATGCCTCTGGGTAGGGGCGTTCTGCGAAAACCGAATTTTGGCA
TACAGAAACCCCGTTCAAAAATCCTCGAAAAA-TCGCTATTTTTGGCCTCCCCGTGCACA
ATTAGGGGTTGGTGTAATATAGTGGGCCGCGCACTCCGGCTAGAGTTAG-AATGGCATGA
AATAGGCCTCTAAGAGGCTTGATTTACGCGTTTGAATTATTTTATAACATAAATTGATTT
ATTATATTGAATTATTATATTTTATTGCTAGCTACACTC-ATATATTAC-TTAT--AATA
CTCG-C---ATTGCGATAATAATATTGAT-T--AG---AAC--TGTT--ATTAGT-GTAT
AATGTTA---CTG------TGTAT-TAAGCTTAT--AT--TA--GT-AATTATAATTTTA
TCAACGTTAGT---GTGGTAATA---GTG-TTGGATATAG-T-GATATTATT-A--GAAA
TATACTAGTTACAATATATATT--ATAAGCTAATT--------T---AGACTATATTACT
-----ACTATCCTATTACAA---CGTTATAACTAGCATTGAATACTAATT-A-T--ATT-
-AC--TATGATA--A-TGTTATTAATTTAA--TATTATA--CTGTTCAATTAATTTATAT
-CTTTAT--T----TAATT----TTA-----TTCTC-TTCT--CTTTCGTTTGTA----A
TA--GTTCGT-ATTAGAGTGGATTA--GATT-ATAATTTGGATGTAAT--AA-TTTA---
--ACTTTA-----------------------------------------
>KY698476.1 Leishmania braziliensis strain MHOM/PE/91/LC1412 clone LC1412_36 minicircle kinetoplast, complete sequence
------------------------------------------------------------
------------------------------------------------------------
------------------------------------------------------------
------------------------------------------------------------
------------------------------------------------------------
------------------------------------------------------------
------------------------------------------------------------
------------------------------------------------------------
------------------------------------------------------------
----------------------------------------TCTAAATAAAAATAAAAA--
-ATATTATTACACGTGGTTACAGCGTTATAAAATGATATAATACTTCAAAAAATGGGTTA
AAATTTTACTCCCCGACATGCCTCTGGGTAGGGGCGTTCTGCGAAATTCGATTTTTGGCA
TACAGAAACCCCGTTCAAAAAATGCCCAATTT-TCGTGATTTTTGGCCTCCCCGTGCACA
ATTAGGGGTTGGTGTAATATAGTGGGCCGCGCACTCCGGCTAGAGTTAG-AATGCCATGA
AATAGGCCTCTTAGAGGCTTAAAATTTAGAAACTAACTTGAACTGGAATATAAAGATAA-
AATTAAACTTATAATTGATGTTATATTATTTTAGCTGCACTA------TTTTAT--TAAT
TATT-T---AAATCTATAATAGT-TTCTA-ATCTGTTCCAT-GTTAA--TATAATTATTA
GATAATGGT-TT----AGTTGTAA-TAATGTTCG--TATCAT--A----TAAGCTTATAG
TTATAATAATGT-TAGCTC-CTCT-GT-G-TTACATATAG-TAATAGCTC---CATATTA
GTT--AC-----AACTTAT-----ATTAGATATCT----A--A-----CATTACTATATT
ATTACACTCATTA---GACT--ATCAT----------------------TA---GAC-TG
-TCATTAGTTTAA-TAAATTTATAAAATA---ATTATTTAAATGTTATTAATA-----GT
AATTTA---A-TTATACACTT-ACTTTTA-TTTTTA-TTTT--CTTAC-----TT---GA
AC-TTGATTTACACTAGTTTTACAT--TTAG-ATA------------AAATA-TT--A--
--CTTGCAT-TGTTAGATTAAT-----AAAATTAGTT------------
>KY698459.1 Leishmania braziliensis strain MHOM/PE/91/LC1412 clone LC1412_19 minicircle kinetoplast, complete sequence
------------------------------------------------------------
------------------------------------------------------------
------------------------------------------------------------
------------------------------------------------------------
------------------------------------------------------------
------------------------------------------------------------
------------------------------------------------------------
------------------------------------------------------------
------------------------------------------------------------
-------------------------------------------ATTTAATTAGAAAATAA
ATTTAATTTTCACGTTGTTATGCCTCTAATGACTCATTATAAATTTTAAAAAATCGATAA
AAATCGTACTCCCCGACATGCCTCTGGGTAGGGGCGTTCTGCGAAAACCGAAAAATGGCA
TACAGAAACCCCGTTCAAAAATCCCCCAAAAT-TCGCGTTTTTTGGCCTCCCCGTGCACA
ATTAGGGGTTGGTGTAATATAGTGGGCCGCGCTCCCCGACTCGAGCTAG-GATCATAAAA
ATATGGCCTCTAAGAGGCTTGTTTCTCGAGAATTAAGATTGTTTTGGAGATAATTTATTT
TAGACTTAAATTTAATATTTATTTT-AATTATTATAATTGA-TTAGATGTTATT---T--
TTTA-T----TAATAGCTTTAATCCGTTA-CTAATTAGACT-ATAAT--ATTACT-ATAT
CTT---------------GTTACT-AGCTTGCTA-TTACATATAAT-TATTATTACTCTA
T--ATACAGTTC-TATAATGTTCCGTGTA-TTATACTGTT-A-TAGCTCA-----AAATA
GGG--CTAACAATATAAGTTGT--AACTAATATTAACT-T--GT---ATTTTATAGTATT
ATATCGATTATAAC-TATCT--ATACGTTACTAGTTCCATTGAG-CTAATA---T---T-
-TTACTATTAT------TGA-TTGATAACTATAACATTT--TAATACT-AGTTAAACTAT
AA---AT-TATATTTTTATTA-A------C-------GTGA--TTCGAA---ACAT-TAC
AT-TAC-CTGTCGCTCATTATTAGA--AAT--ATTTAA---TTTGTTA---A---TT---
--TAATTA------TTTATGTT--------TTTAATAAAA-T-------
>KY698442.1 Leishmania braziliensis strain MHOM/PE/91/LC1412 clone LC1412_2 minicircle kinetoplast, complete sequence
------------------------------------------------------------
------------------------------------------------------------
------------------------------------------------------------
------------------------------------------------------------
------------------------------------------------------------
------------------------------------------------------------
------------------------------------------------------------
------------------------------------------------------------
------------------------------------------------------------
-------------------------------------------AATTTAATTTTTAATTT
TATGATACAGCTGTGTTATGTTTGTGATATTATTATTCAAAATTTATAAAAATAGAGCAA
AAATCGTACTCCCCGACATGCCTCTGGGTAGGGGCGTTCTGCGAAAACCGAAAAATGGCA
TACAGAAACCCCGTTCAAAAATCCCCCAAAAT-TCGCGTTTTTTGGCCTCCCCGTGCACA
ATTAGGGGTTGGTGTAATATAGTGGGCCGCGCACTCCCCGCTGGGTTAG-AATCATTAAA
ATGTGGCCTCTTAGAGGCTTATTTTTTATTTTCTAGCTAAACTCGTGAATATGATGTTAA
TAGTGGCAT-TTATATTTATTA-TTTATATTTATTTCTAATTTTACTTT--ACT--ATTT
AGTT-C-----TAATTATGTTCTATTGAG-T--AATATAAT--AATT--AG---------
TATGATAATGTATTGTATGTTTAT-TGATAAGAT--A-------TA-AATTTATTTATTA
TCTATACTATC---TCTGCACTATCATTG-TTACATGGTT-A-TA---CTAC-ATCAAAC
TAGCCTAACTTATATTGATATT--AATATATATTA--------T---G-TAGTATAT---
TCGATAATAAT--ACTCATT---AGCTCTAACATTAGATAATACTACGTTAT-TGATAG-
-CATTGATTGTA--T-AATTATATAATAA-------A-----------TTTAATAA---C
-TATTAT--TTATCTGACACA-TATACTATATTTAA-CTCT--GTGCACTGAATG----T
TA--T----------AATTGTTATG--CTAG-TTAAGTGATAGTTAAT--TG--TAA---
--TGTTAAAATAATAATTTTATTT-T---G----A--------------
>KY698693.1 Leishmania braziliensis strain MHOM/PE/89/LH754 clone LH754_34 minicircle kinetoplast, complete sequence
------------------------------------------------------------
------------------------------------------------------------
------------------------------------------------------------
------------------------------------------------------------
------------------------------------------------------------
------------------------------------------------------------
------------------------------------------------------------
------------------------------------------------------------
------------------------------------------------------------
-------------------------------------------TATATTTTTAATTATAA
ACAATTTTAATTTTGTTAATTATGTGAGCAATGATCAAAAATATTCAAAAATATGGGTCC
GAATTTTACTCCCCGACATGCCTCTGGGTAGGGGCGTTCTGCGAAATCGCAAAAATGGCA
TACAGAAACCCCGTTCAAAAATCCTCGAAAAA-TCGCTATTTTTGGCCTCCCCGTGCACA
ATTAGGGGTTGGTGTAATATAGTGGGCCGCGCACCCCGACTCGAGCTAG-CTCATTAAAA
AGATGGCCTCTTAGAGGCTTGTTTTTAGAAAATTAATATTGAATTTGATAGTTTTGATTT
TTAAACTAATAATAGACTTTAATGTTATGCTATTAATAGATTTAATTTAGTTCT---GAT
CAGT-AA-T-AATAATTTAGCTCTA-CTC-TGTATATAAAT-ATTTA---TTA-A-AATG
TTGTTATACTTAGAATAT---ATA-GTTTATG----AGTAGA-TAAT-------------
AATTTTTATAT---AA-TAGCATTGGTTA-CTAGTGTTA-----TCATGTAATAGATC-T
ACT--ATAAC-AT--AACTTAT--ATTGCCTTTTG--------T---TATATTA-TTGAC
ATAGTTTGAGCTATACATTA--TTAA---AATATTATAATAAC---AATTA---TTTAT-
-AAGTTTATATAA-A-TTTATTTATAATAT-TATTACAC--TGAGATATTACTTTGTTAA
-CTTAGCA-TATATAAACATT-TATTATA---CTAG-TGTC--TTATA--CTTGTA-TGG
TT-ACGTGATAGACTAGTAATAATT--TAAT-TT----------------AAT---TT--
--TATCTGTGCATAATATT------------------------------
>KY698634.1 Leishmania braziliensis strain MHOM/PE/00/LH699 clone LH699_104 minicircle kinetoplast, complete sequence
------------------------------------------------------------
------------------------------------------------------------
------------------------------------------------------------
------------------------------------------------------------
------------------------------------------------------------
------------------------------------------------------------
------------------------------------------------------------
------------------------------------------------------------
------------------------------------------------------------
-------------------------------------------TAAATAATTTTTATATT
TTAGTTTTACAGTTTTATTATTGAGAATTATTTTTAATAAAATTTAGAAAAATGGGGTCC
AAAATTTACTCCCCGACATGCCTCTGGGTAGGGGCGTTCTGCGAAAACCGAAAAATGGCA
TACAGAAACCCCGTTCAAAAATCCTCGAAAAA-TCGCTATTTTTGGCCTCCCCGTGCACA
ATTAGGGGTTGGTGTAATATAGTGGGCCGCGCACTCTGGATTGAGCTAG-GATAGATAAA
ACTAGGCCTCTTAGAGGCTTACTTTTTGGAAATTAAATATTTTTAGTTTATTAACTTGAT
ATTAACTTTAATTTTACTATATAG-----ACTAGTGTGGTGCTAG----TTTAT--CTAT
AATA-A---TAACATTACT-AGTTCAATT-TATGTATTTTA-TAATA--GTAC-G--TTA
TATGTTCT-AA-TTTAGTTTATC-------TATA-TTCTAAT-TAT-TACTATCTAGTTT
--------------ATAATGTTACA--CT-CGT-----TA-T-TACTACATTATAGTATC
ATAGTCAGAGCAATTAGATATT--AATATAA--------G--TT---AGCATA--TATTT
AGT--AATACTTAGTATACT--TTATTAGAACTATAAC-TTTAC-TAACAT---TGACT-
-ATACTA-TTAGA-TGATATAACTATGAGA-ACAT-ATA--TAATTAATATTAATACTAT
-TT------------TAAAT------ATT---ACAT-TTAG--TTTTTCATTTTAA-A-C
TT--TTATTTATGCTATCTTAATTGATTATA-TCGCTT----A-CATT----TAATAA--
--ATTAATTTAATGTTT--TGA---------------------------
>KY698519.1 Leishmania braziliensis strain MHOM/PE/91/LC1412 clone LC1412_79 minicircle kinetoplast, complete sequence
------------------------------------------------------------
------------------------------------------------------------
------------------------------------------------------------
------------------------------------------------------------
------------------------------------------------------------
------------------------------------------------------------
------------------------------------------------------------
------------------------------------------------------------
------------------------------------------------------------
-------------------------------------------CTAATACATTTACTAAC
GTTGTTATGCTATCTTAGAAATATAATTTTAAATTATAAAAATGTTATAAAATCAGCTCC
AAATTTTACTCCCCGACATGCCTCTGGGTAGGGGCGTTCTGCGAAATCGCAAAAATGGCA
TACAGAAACCCCGTTCAAAAATCCCCCAAAAT-TCGCGTTTTTTGGCCTCCCCGTGCACA
ATTAGGGGTTGGTGTAATATAGTGGGCCGCGCACATTCTCCCGAGCTAG-GATGCCTCAT
TATAGGCCTCTTAGAGGCTTCTTTTTAGAATTTTAATATTTTATTTGGTGTTTTAATATT
TAAATTGAGATT---TGCATTGAATTAAATAATTTTATAAATAGAG--TTTTTA--TA-A
TATT-A---GAATGTAATAAATGTTTATG-CTAGTTTGGAT-AATAG--TATACTTATTA
GTT-CAATGTTATAT-TTATTTAA-TAATAATTT--TATATA--TC-AGCACTGTT----
-----------A-TACGTGTATAGTTAGA-TAATACTGAG-TCATTACTA---AATACTA
GCA--ATTAATATATAAGTTAT--TCTATATATGT----A--CT---ATTATACGTTACT
ATAC-------------------TTTAATAATGCTATACTC-TA-ACTTTA---TTACTA
-CTAAGATACTTA-TATAAACTAGA-T-TA-ATTAAATTGTATTATAA--TTGTTTTATT
AATAGT---A-TG--ATATTA-CTTTAAC-ATTTTA-TTAA--TTTTCTTT--TA---CG
TG-AACTATATCCAGTCTTATGTG---------TTACTAA-TTA---TAGCT-AAATA--
--ATATTAC-TATTAAGTGCA----------------------------
>KY698488.1 Leishmania braziliensis strain MHOM/PE/91/LC1412 clone LC1412_48 minicircle kinetoplast, complete sequence
------------------------------------------------------------
------------------------------------------------------------
------------------------------------------------------------
------------------------------------------------------------
------------------------------------------------------------
------------------------------------------------------------
------------------------------------------------------------
------------------------------------------------------------
------------------------------------------------------------
-------------------------------------------AATTAATTTAATAATAA
TAATTTTATTTTCTTTTAATGTTAAGTTTATGATATTCAAATTTTATAAAAATCAGGTCA
AAATCGTACTCCCCGACATGCCTCTGGGTAGGGGCGTTCTGCGAAAACCGAAAAATGGCA
TACAGAAACCCCGTTCAAAAAATGCCCGAAAA-TCGCTATTTTTGGCCTCCCCGTGCACA
ATTAGGGGTTGGTGTAATATAGTGGGCCGCGCACCCCGATTCGAGCTAG-CTCATCAAAA
AGATGGCCTCTTAGAGGCTTAATTTCACGTGAATTAAAATATTGCGAATAAATATTATTT
TAACATTAATAAAATTGAATTTTAATTATTAAATATTAA---TAGATTAGTTGC---TAT
ATAG-TT-G-ACATGTTAGTTTTTA-TTA-TTAATTTAAAA-TATAA---CT----TTAT
ATACTAGTTTT------A---TAC-TTGCATTGC-AATAGTT-TATA-------------
TAATATTATCA---CG-TCTATACCATCT-ATAACACTA-----TTACTGCCTCATTA-C
TAG--AAAAT-AG--CAATTAT--AAGTTATATTG--------T---GGGGTAT-TTGAG
CTATTATTAATGATAT--TA--TAAT---TAAACTTTGATAAT---AACGA---TGTAT-
-ATGCAT----------TGAATAGTTATA---ATGATTA--GATAC-----ATTTAATTA
-TTTTTAT-TACTTGTTCTAT-AATTTTA---CTAT-TCAC--TTAGA--TCTATA-CAT
TT-ACTGTTTATAGTTTCATTATAA--TAGC-ATCGTT-----ATACA--GTT---TA--
--AATATTAGCGTAACATTA--------------G---------A----
>KY698809.1 Leishmania braziliensis strain MHOM/BR/75/M2904 clone M2904_30 minicircle kinetoplast, complete sequence
------------------------------------------------------------
------------------------------------------------------------
------------------------------------------------------------
------------------------------------------------------------
------------------------------------------------------------
------------------------------------------------------------
------------------------------------------------------------
------------------------------------------------------------
------------------------------------------------------------
-------------------------------------------GTTAATCTATTAGTGAC
ATTGTTATTATTGCGTTACATGTTTTTATAATTTTCAAAAATATATTAAATTTCACACCA
AAATCGTACTCCCCGACATGCCTCTGGGTAGGGGCGTTCTGCGAAATCGCAAAAATGGCA
TACAGAAACCCCGTTCAAAAATACCCCAAAAA-TCGCGTTTTTCGGCCTCCCCGTGCACA
ATTAGGGGTTGGTGTAATATAGTGGGCCGCGCATTCCAGCTCAGGTTAG-AATGCCTCAT
TATAGGCCTCTTAGAGGCTTAATTTTTTGATTTTAAATAATTTTGACTTTAAATATAAAA
TTCTAACTTATTAAAATTGATTTACTGCTAT-TATGCTAGATAGAGATAATATT---TAT
TTTA------ATTATAAAGTTGTATGTC-----ATTTTATT-ATTAT--A-TTTG-ATTA
TCTATAATTTAATAGTAATACGC-----TAGTTT-CATAAT---TT-TATAAC---AATG
GTGTATTATG----ATG--TAGTATGGTGTTAGAACTATG-TCTAGAGT-------GTAA
TAT-----AT-ATATTAATTGT--AATTGATATTAGCGCA--TT---ACTATTACTATTA
CTATCTATAACGT--TACTAACACTATACTATCTTGTTACTATATAGTTTA---TAAAA-
-TTATTATTACT--ATGAGTATACTAATTA-TATTTAC---GTATT------ATATTTCT
AATATCT--ATTCACTCATTG-GCTTATA---TAAT-CACT--ATT--A---ATA----A
AT-TTATTTACTACTAATCAATGT---ATCA-TTAGAATTTAATTATA------------
-------------------------------------------------
>KY698778.1 Leishmania braziliensis strain MHOM/PE/89/LH754 clone LH754_119 minicircle kinetoplast, complete sequence
------------------------------------------------------------
------------------------------------------------------------
------------------------------------------------------------
------------------------------------------------------------
------------------------------------------------------------
------------------------------------------------------------
------------------------------------------------------------
------------------------------------------------------------
------------------------------------------------------------
-------------------------------------------TTATGTTTAATATAATT
TTATTTAAATTTAGAAATAATTATTTATGATGTTCAGTGACACAGCGAAAAATTAGATCA
AAATCGTACTCCCCGACATGCCTCTGGGTAGGGGCGTTCTGCGAAATCGCAAAAATGACA
TACAGAAACCCCGTTCAAAAATACCCCAAAAA-TCGCGTTTTTCGGCCTCCCCGTGCACA
ATTAGGGGTTGGTGTAATATAGTGGGCCGCGCACTCCAGCTCGAGCTAG-CTTCGATGGA
ACTAGGCCTCTTAGAGGCTTGAATTTACAATTTTAATTATTTCTCTTTGTTATCTAATAT
TTAATATCACAATTATAGTTAAATTAGTTTTAATGTTAGA---ATAAT-AAATT--GTTA
CGTA-T---GATTAGCTTATATTAGAACT-G-ATTAGTGCT-ATTAT--ATTATGTGTAG
TGTGAATATAGTTT----GATATA-TGTAATG-A---TAATA-AT--AAA-ATTTATATA
TAATCTACTCAT-TAC-----------AC--GTGTTATAC-A-TATGATACT---CGATA
TTT--C---CCTTTTGAACTGC--TTTCT--GCATAACTT--GT---GGCATTAT--TTT
ATAGTTTTAGAG---TAATA--ACATT----------GTAATCT-ATAATT---ATACT-
-A-----TCTTA--GTAG-TGTTATAGT----TGTTCTA--ATA-G---ATAATAATATT
T---AGT-TCCATTTATATTT-ATATAAC-TTTACA-TACC--ATA------GTT---TA
AC-TATTGACATTCGCTA-----------CA-TTAGAACT-AATAAGA-------GTA--
--ATGATAAC-----GTTGCATTG-TAATATTATAATAAATTAAT-TT-
>KY698636.1 Leishmania braziliensis strain MHOM/PE/00/LH699 clone LH699_106 minicircle kinetoplast, complete sequence
------------------------------------------------------------
------------------------------------------------------------
------------------------------------------------------------
------------------------------------------------------------
------------------------------------------------------------
------------------------------------------------------------
------------------------------------------------------------
------------------------------------------------------------
------------------------------------------------------------
-------------------------------------------AAACTATGTCTAAAATA
AATAATAATAATTTTAAATTTTATGTGTTACCTGTGATAATGATGATGAAATTGAGGGCA
AAATCGTACTACCCGACATGCCTCTGGGTAGGGGCGTTCTGCGAAAACCGAAAAATGGCA
TACAGAAACCCCGTTCAAAAATCCCCCAAAAT-TCGCGTTTTTTGGCCTCCCCGTGCACA
ATTAGGGGTTGGTGTAATATAGTGGGCCGCGCACATTCTCCCGAGCTAG-GATCTCTGAA
AATAGGCCTCTTAGAGGCTTAAAATTATAATTCTAATTTTTCTCTTTGTTAAGTTGCTTT
TAAATTCATATTTTTAATTATTTTAAATTTTATTATTTTATTATTCTAGTGTTA--TTAT
GTTA-T---TTGAGTAAAT-ATTTATTT----TAAATTAGA-ACTAA--TAGA-T--AAA
-----T---AA-TTTTAATGTTA-------TTGA-TTATTAA-CTT-T-TTATAATTTAA
---TTTTATATC-TTAGCTCTATACTCTA-TGTTATCTTA-G-TATGGCTAGAAACTATC
ATTTTGATATAACTTATAACTG--CTTTAATATTA----G--TT---TTTGGG--GTAAT
ACAGTGTTATTAGATAGATT--TGATAATTATAAC--T-TT--A-TAAATA---ATTTA-
-ATAATATAAA--------CTTTGATATAG-CTTA-TTT--AATA---TTGTTTTACTAA
-T----TTTATTATAC--------TCATA---CATT-TACT----------TTCTC-T-A
----------CTTATGATTACTATA----C---AATGCGCTGATAATATTACTAATAT--
--AGTGCTATTAATGTTCTCTTAT-C-GTG-CTAATACTAGTTT-----
>KY698631.1 Leishmania braziliensis strain MHOM/PE/00/LH699 clone LH699_101 minicircle kinetoplast, complete sequence
------------------------------------------------------------
------------------------------------------------------------
------------------------------------------------------------
------------------------------------------------------------
------------------------------------------------------------
------------------------------------------------------------
------------------------------------------------------------
------------------------------------------------------------
------------------------------------------------------------
---------------------------------------TAACATTAATTTTATATTTTT
AGAAAATAATTT---TAATTCTCTGTGTTATGATGCGTTA-CATCTCTAAAATTCGTATA
AAATCGTACTACCCGACATGCCTCTGGGTAGGGGCGTTCTGCGAAATCGCAAAAATGGCA
TACAGAAACCCCGTTCAAAAATACCCCAAAAA-TCGCGTTTTTCGGCCTCCCCGTGCACA
ATTAGGGGTTGGTGTAATATAGTGGGCCGCGCACCCCGACTCGAGCTAG-ACACTCAATA
ATATGGCCTCTAAGAGGCTTGTTTCTAGAGTTTTAATATTATTTTAGCTAAACTTGATTT
ATTAATTATAATTTAACATTTAATTTCACTGTTATGCTCTAATT--AGTTAAT-------
---A-AT-ATTTATTAG----TAATTATA-TTTTAGATTAT-AATGT--AGCATTAGTGA
TATATGTAATAATAGTTTTATT---------TAA-TAATCAT-A----CTAGTTTATACT
TAGTGATATAGT-TGCATTACATCTAT----TATAACATG-G-TATTACTAGATATC---
GCT--CATATAGAATATATTCT--ATATCTAATAT----G--AC---TAGATAG-GTATA
CTATTGGTTA------CATA--ATATTAATA-----------AT-TTTATA---CAATG-
-ATATACTTACTA-TTACTATACTTGAGCT-A--G------CATTGAACTATTATTATAG
ATA--------TGATAGA--G--TTGTA-----------AT--ATTAAATGACATA-ACA
CT--TATATATTCTTTTTTA-------TTTC-TTAT-----GATGCTC---TTACTAT--
--GCTCTGATGTTA-G--TAACAA-T-TAGTTTCATTTTATT----AG-
>KY698626.1 Leishmania braziliensis strain MHOM/PE/00/LH699 clone LH699_96 minicircle kinetoplast, complete sequence
------------------------------------------------------------
------------------------------------------------------------
------------------------------------------------------------
------------------------------------------------------------
------------------------------------------------------------
------------------------------------------------------------
------------------------------------------------------------
------------------------------------------------------------
------------------------------------------------------------
-------------------------------------------ATTACTAAATTGTTACT
AGTGTTGTTAACATCAAATTAATTTATAAATTTATTTATAATAGTTCAAAAATCAGCTCC
AAATTTTACTCCCCGACATGCCTCTGGGTAGGGGCGTTCTGCGAAATCGCATTTTTGGCA
TACAGAAACCCCGTTCAAAAATTCACGAAAAA-TGCCATTTTTTGGCCTCCCCGTGCACA
ATTAGGGGTTGGTGTAATATAGTGGGCCGCGCACTCCGGCTAGAGTTAG-AATGCCATGA
AATAGGCCTCTAAGAGGCTTAAATTTTAATTTCTAACTTGAACTGATTAAT---ATGGAA
TAATAAACTGAAATTAATATTAAATTTATATTATTTTTATTATCACGC--TACA--CAGT
TT-A-T---ATAATTATCTAATTGAATA---------ATGT---TAT--TAGTTCTGGTT
AGTATAAAATTTATTT---AATGT-TTATAATTA---TAAAT-GT--TACGT------TA
CTATTATG---C-TCTTATATGA-----T-AATGATATAG-T-GTCGTGGAGCT-AGTAA
-TG--TCTCTGATATAACATAA--TATA---------TAT--TT---ATATT-GTAACAT
ATTAACACTATTT--TAGTA-----TCTTATAACTATA--GCTA-ACTTTA---T--AA-
-ACTATAATTCA--ATTATACATCTATATC-GTGTTACA--TTG-TTA----TTAGATTT
ATTATTA-AAGTTAATTTTAA-TTTTATT-TAGATT--AAA--TTT------TATA-TTA
AT-TTATTTTCTTTTACT----CTT--TGGT-TT---GA--TCTAATACGCA-CTGAC--
--ATTATACT---AATATGATAAACTAA-TGTT----------------
>KY698610.1 Leishmania braziliensis strain MHOM/PE/00/LH699 clone LH699_80 minicircle kinetoplast, complete sequence
------------------------------------------------------------
------------------------------------------------------------
------------------------------------------------------------
------------------------------------------------------------
------------------------------------------------------------
------------------------------------------------------------
------------------------------------------------------------
------------------------------------------------------------
------------------------------------------------------------
-----------------------------------------TATACAGT--GATATAACA
TTAATAATACTCGTGTGTTACTGCTACATAAATTTATAAATTATCTATAAAAATCCTATA
AAATCGTACTCCCCGACATGCCTCTGGGTAGGGGCGTTCTGCGAAATCGCAAAAATGGCA
TACAGAAACCCCGTTCAAAAAATGCCCGAAAA-TCGCTATTTTTGGCCTCCCCGTGCACA
ATTAGGGGTTGGTGTAATATAGTGGGCCGCGCACTCTGGGTTGAGCTAG-CTTCAATGAA
ACTAGGCCTCTTAGAGGCTTGAAAATTGAATTACTATATTATTTTAAATATTATTCTAAT
TTTAGACTTTAATTTATTTTCTAGTTCGCTGTTCTCATAAT-ATTACT-TGTTA--TTAG
ACTA-T---TAATAG-AACTAGTTTGT------ATAATTAT-AATAT--AATAGTT----
---AATATTA------GTTCTCTA-----TCATC---GTAAT-AA--TAC-ATCTATCTA
ATACTATGCTCC-ACTGTGTTATATGATGTTACTCAATAA-T-GCTAA-----------T
AAT--A---CCTCACAATTGCT--TTGTA--ACTTGTTTT--AT---ATTGATGTTTCGA
G--GTAATACAGC--TAA----TA-------------AAGTTTA-ATAATA---CGTG--
--------GTTA--GGCT-TATGAT---AG-AGTTAAAT--TTT-ATAATAATATTAATT
CATTACA-CATCTTATCTATA-CTATTAT-TGTTAC-ATAC--TTG------CACT----
AC-TTATGTTCTCTATAGTATAC------TA-ATATTAGA-ACTGTTATGAG--TA----
---TGTATGA-----CTTGTATTT-AGATAAATAATATTA-TGA-----
>KY698578.1 Leishmania braziliensis strain MHOM/PE/00/LH699 clone LH699_48 minicircle kinetoplast, complete sequence
------------------------------------------------------------
------------------------------------------------------------
------------------------------------------------------------
------------------------------------------------------------
------------------------------------------------------------
------------------------------------------------------------
------------------------------------------------------------
------------------------------------------------------------
------------------------------------------------------------
-------------------------------------------TAAAATGTTTTAAATAA
AATAATTTAATTGTGTTATTAGAGTAAGGAGTCGAGTCATTACCAGTAAAAATTGGGCTA
AAATCGTACTACCCGACATGCCTCTGGGTAGGGGCGTTCTGCGAAAACCGAAAAATGGCA
TACAGAAACCCCGTTCAAAAATCCCCCAAAAT-TCGCGTTTTTTGGCCTCCCCGTGCACA
ATTAGGGGTTGGTGTAATATAGTGGGCCGTGCATCCCGATTCGAGCTAG-AACTCTATAA
AAGTGGCCTCTAAGAGGCTTGAAATTCGAATTTTAAAGTTTATCAGAATAAAATTATTTT
TAAATCTATTTTTGATCTAATTTAGCTCTGTAATGGTAA-TGATTATGTTATA-----A-
--TA-TT-AAATA-----GTAATAAATAG-TTTTGTATAGT-TTAA--------T-TAAT
TATTTTATTATTAGTTATTATTAT-T---AGATT-TT--ATT-GAA--TAGACTTATAAC
TGTACTAGATGA-TGTTCTATTATAGTTT-AGATAGATAT-A-ATACTACTCATTA----
-----------CTAGAATAACT--AATATATATAT----T--AT---AT----------T
ATACTGATATCTA--CGCTA--TTACACCTTACTCTATAATGAT-ATAACT---ATGGC-
-ATAC--AATTTT-AGTATTACTTGTATTC-AATAAAGT--TTATTTTTTATATCTTTTT
AATTATTCTCATTATTGCTTG--TGATTACTAGTTT-AAATAT--TTTAATTGTCG-CTA
AT--AT----------------------------AATTATTTGACTAG---CATTAAC--
--TTTATAGATTTGATATTAATAA-T-A-------ATAAA---------
>KY698563.1 Leishmania braziliensis strain MHOM/PE/00/LH699 clone LH699_33 minicircle kinetoplast, complete sequence
------------------------------------------------------------
------------------------------------------------------------
------------------------------------------------------------
------------------------------------------------------------
------------------------------------------------------------
------------------------------------------------------------
------------------------------------------------------------
------------------------------------------------------------
------------------------------------------------------------
-----------------------------------------TGTTTTAATAATAA--TTT
ATAAATTGTTTTGAAATAATATTTTATCTTATGTGTCATTATAGTTCCAAAATTAGCATA
AAATCGTACTACCCGACATGCCTCTGGGTAGGGGCGTTCTGCGAAAACCGAAAAATGGCA
TACAGAAACCCCGTTCAAAAAATGCCCGAAAA-TCGCTATTTTTGGCCTCCCCGTGCACA
ATTAGGGGTTGGTGTAATATAGTGGGCCGCGCTCCCCGGCTCGAGTTAG-GATGATGAAA
ATAAGGCCTCTTAGAGGCTTGTTTCTCGCGTATTACATGTTTTTCTAATAATTAATTTTT
ATAACTTATTTTTAACATTTAAATT-ATTATATTGACTAGTTTGTTAATATATT---TA-
TTGT-T----TAGTTAAATTTATATTTTA-ATTTG--TAAT-ATTAT--TT-GTT-TATC
ATTATTACTATGTTATA-TCTAAT-ACGTTACTC-ATTCATACTAT-TATAGCTTATCTA
T------------------GTAATGGTTA-GTATAGT----T-ATAGATA-----GTGGG
TAA--ATAGTAATATATAACAT--GTTTGATATTATAT-T--AT---ATTG------ATG
AAATTAGTAATACA-GTGTA--TAACGTTAGATG-ATATA-CAT-GAGTTA---A---A-
-CTATTAGTAAT--TAAATAATTATACTTAATAATGTTA--TGCTCAT-TGTT-ACTTAT
ATGATAT-GATAGTTTCAATA-CAATATATTTATTT-TTAC--ATATAC---TCTT-TAC
AC-TAT-GCTACTCTAGTTAATAAA--CTT--GTATGC---GCTGATA---A---TA---
--ACTATA------ATAAT------------------------------
>KY698562.1 Leishmania braziliensis strain MHOM/PE/00/LH699 clone LH699_32 minicircle kinetoplast, complete sequence
------------------------------------------------------------
------------------------------------------------------------
------------------------------------------------------------
------------------------------------------------------------
------------------------------------------------------------
------------------------------------------------------------
------------------------------------------------------------
------------------------------------------------------------
------------------------------------------------------------
-------------------------------------------GTCTCGCGTTATTATGA
GATTATATTTTATCTAAATAATATTTTTAATTCTTTTATAAATTTTATAAAATTGCCTCA
AAATCGTACTCCCCGACATGCCTCTGGGTAGGGGCGTTCTGCGAAAACCGAAAAATGGCA
TACAGAAACCCCGTTCAAAAAATGCCCGAAAA-TCGCTATTTTTGGCCTCCCCGTGCACA
ATTAGGGGTTGGTGTAATATAGTGGGCCGCGCTCCCCGGCTCGAGTTAG-AATGCCTCAT
TATAGGCCTCTTAGAGGCTTAGTTTTTGAATTCTAAATTATTTTCGAATATAAGATAAAT
ATTAATTT--GATTTTGATATTAAAGTTGGATTATTAGTTGTTTGTAATATTAT--TTTA
T----------AACTATAC-TAGTATATA-ATGCTGTTCCG-TAT----TAGA-A--CTA
TAATGTTA-AT-CTATG---TTA-------GTAC-TGGTATA-GAA-C-T-A-----TAT
---GATTATAAC-ACTACATTGATAATAC-TACTCTGTCT-A-TACTCTATAATAGCTCT
ACTTCCCTTTAATATAAATATA--AGTT---------------A---TGTTAG--TAATA
GATACATTAGATA---------TATAATCAATAATACT-A---T-TATTT--------A-
-ATAACGCTAA--------TGATACTATAC-A--A-TTA--TTAC--TATATAGAACTGG
-TT-ACATTAT---ACTTAT----ACATA---CAGT-GCAC--ACTATATTATATA-A--
----TTATATTTACTGCGGCCTCTATATACA-TGTCTATCTAATTTTAATTTATATAT--
--TTCAATAATAATTTAATTTAGT-A-AT--------------------
>KY698551.1 Leishmania braziliensis strain MHOM/PE/00/LH699 clone LH699_21 minicircle kinetoplast, complete sequence
------------------------------------------------------------
------------------------------------------------------------
------------------------------------------------------------
------------------------------------------------------------
------------------------------------------------------------
------------------------------------------------------------
------------------------------------------------------------
------------------------------------------------------------
------------------------------------------------------------
-------------------------------------------ATTAGATAAATTTAATA
AATAATGTTATACGTGTTTATGAATGTTTAGAATTTATAAAAATAATAAAAATAGCTCCA
AAATCGTACTCCCCGACATGCCTCTGGGTAGGGGCGTTCTGCGAAATTCGAAAAATGGCA
TACAGAAACCCCGTTCAAAAAATGCCCGAAAA-TCGCTATTTTTGGCCTCCCCGTGCACA
ATTAGGGGTTGGTGTAATATAGTGGGCCGCGCACCCAGAGTTGAGCTAG-CTCGTTGAAA
TATAGGCCTCTTAGAGGCTTTAAAATTGGAATTTAAATTTTTCTCTTTTAATTAAACTTT
TTATT---AGTTAATTATTAGTTA------ATTTAGTTTTATTATTTGTTAAA-----C-
--TA-GT-TTTGATTTATTTAATTATTGA-TAATGTTATTT-TAAT----------TTAA
AATGTTATATT-TATTTTTATAAT-T---TACTA-TCTTATT-ACA--C-TACATCGGAG
CTAACATTAGAT-TATAATA---------------------G-TATAGCGTTGTGATA-T
AGT--ATAATATGAGTATAACT--AATATGTAACT----T--GT---TTTATTC------
-------------------T--ATAATATAGTCTAATA-CAGTT-CTAATG---TAACG-
-CTAATAATGTGC-TTATAACTATGATCAT-ATTATTGT--TAATTATT----TAATAT-
----TATATAGTTTCAAT--T--TTATAA---TTAT-ATACACTTATTACATTGCT-ATA
CT--TTTACTTATAACGCTTATACATCTTCT-TTGTTACTTACATGCA---CTAGTAT--
--TATACTTATT-TAGCTTAG-AT-A-GTGCT-----------------
>KY698512.1 Leishmania braziliensis strain MHOM/PE/91/LC1412 clone LC1412_72 minicircle kinetoplast, complete sequence
------------------------------------------------------------
------------------------------------------------------------
------------------------------------------------------------
------------------------------------------------------------
------------------------------------------------------------
------------------------------------------------------------
------------------------------------------------------------
------------------------------------------------------------
------------------------------------------------------------
-------------------------------------------AATTGATAATAAAAATA
TTTATAATAATGTCTGTGTTATGTTTCATTAAAATTTAAAATTCTATAAAATTAGGGTCA
AAATCGTACTCCCCGACATGCCTCTGGGTAGGGGCGTTCTGCGAAATTCGATTTTTGGCA
TACAGAAACCCCGTTCAAAAAATGCCCAATTT-TCACGATTTTTGGCCTCCCCGTGCACA
ATTAGGGGTTGGTGTAATATAGTGGGCCGCGCACCCCGGCTGGAGTTAG-GATGTTGGAA
AAGTGGCCTCTAAGGCCTTACATTTTTAATTTTCTAGATTTTAAGTTTATTTTAAATATA
TATTTTCTATAAATTAGATTTTTAGTTTTTATTTGTTTCGAATATTAGCTTGTT--AAAT
TATA-AT---TAATGATTTTATTAAATTA-ATGTTCTAAT---ACGT--GATAAA-TT-A
ATAAATATAGATGACTATTATCTA--A-TTATTG-CTGAT----AT-TGAGTGGTTATAA
TGTT-ATTGTT--ATTGTATTATGATAT---TA-C------TCG--AATT---TATAGCT
TATA--ACAT-ATATTTATATT--AGTTG-----TGGAGC-TAG--TTTTA-TTGATAAT
AATA---G-ATAC--TAACA--CTATTACACTCATTATACTATT-ATACTAT--ACTTA-
-TTA--GAACTA--TATTGTATA---------------TAATTGGCGTAACGTTGATGTA
ATGAT---------ATTGTTTAT--TATA-TAGTTA-TTCG--ATGTAATTAATT-----
-----ATTTAACTTTTATTTATTAA-------------------TATAGATTTATGCTT-
--CGT---------GGTTATGATA-T-AAATTAAATTTGA---------
>KY698493.1 Leishmania braziliensis strain MHOM/PE/91/LC1412 clone LC1412_53 minicircle kinetoplast, complete sequence
------------------------------------------------------------
------------------------------------------------------------
------------------------------------------------------------
------------------------------------------------------------
------------------------------------------------------------
------------------------------------------------------------
------------------------------------------------------------
------------------------------------------------------------
------------------------------------------------------------
-----------------------------------------TGTTTTAATAATAA--TTT
ATAAATTGTTTCGAAATAATATTTTATCTTATGTGTCATTATAGTTCCAAAATTAGCATA
AAATCGTACTCCCCGACATGCCTCTGGGTAGGGGCGTTCTGCGAAATCGCAAAAATGGCA
TACAGAAACCCCGTTCAAAAATCCCCCAAAAT-TCGCGTTTTTTGGCCTCCCCGTGCACA
ATTAGGGGTTGGTGTAATATAGTGGGCCGCGCTCCCCGGCTAGAGTTAG-GATGATGAAA
ATAAGGCCTCTTAGAGGCTTGTTTCTCGCGTATTACATGTTTTTCTAATAATTAATTTTT
ATAACTTATTTTTAACATTTAAATT-ATTATATTGACTAGTTTGTTAATATATT---TA-
TTGT-T----TAGTTAAATTTATATTTTA-ATTTG--TAAT-ATTAT--TT-GTC-TATC
ATTACTACTATGTTATA-TCTAAT-ACGTTACTT-ATTCATACTAT-TATAGCTTATCTA
T------------------GTAATGGTTA-GTATAGT----T-ATAGATA-----GTGGG
TAA--ATAGTAATATATAACAT--GTTTGATATTATAT-T--AT---ATTG------ATA
AAATTAGTAATACA-GTGTA--TAACGTTAGATG-ATATA-CAT-GAGTTA---G---A-
-CTATTAGTAAT--TAAATAATTATAATCAATAATGTTA--TGCTCAA-TGTT-ACTTAT
ATGATAT-AATAGTTTCGATA-CAATTTATTTATTT-TTAC--ATATAC---TCTT-TAC
AC-TAT-GTTACTCTAGTTAATAAA--CTT--GTATGC---GCTGATA---A---TA---
--ACTATA------ATATT------------------------------
>KY698428.1 Leishmania braziliensis strain MHOM/GF/2006/2006_9 clone 2006_9_11 minicircle kinetoplast, complete sequence
------------------------------------------------------------
------------------------------------------------------------
------------------------------------------------------------
------------------------------------------------------------
------------------------------------------------------------
------------------------------------------------------------
------------------------------------------------------------
------------------------------------------------------------
------------------------------------------------------------
------------------------------------------ATAAATAATTTTTAAT-T
GTTGCTATTACACGCATTCAATCTTAAATAAATTCAATAAATTATCTAAAAATGAGGTCC
AAAATTTACTCCCCGACATGCCTCTGGGTAGGGGCGTTCTGCGAAAACCGAAAAATGGCA
TACAGAAACCCCGTTCAAAAAATGCCCGAAAA-TCGCTATTTTTGGCCTCCCCGTGCACA
ATTAGGGGTTGGTGTAATATAGTCGGCCGCGCACCCCGATTCGAGCTAG-ACACTCAATA
ATATGGCCTCTAAGAGGCTTAATTTTTAAATTCTAAACTGAACTGGGA-ATATTCGAATA
AAATTGATTATTATTAATATATTTTTAGATTGATATATATTAAAT-----TTAA------
TTTA-T---TAATGTTATTAGC--TCTAA-TTAGATCAAT----TAT--TATTTATACTT
ATTAAAATATTATTA-TTTGTATG-TAATAGGTC--TATAAA--CT-AGCACTGATGATG
--------TATA-ATATAGAGTAACGTTA-TAGTATGGTG-TAGTAATA-----------
GTC--AGTAACTAATATATA----ACTTGTTTTGT----T--CT---AATATAGTATCT-
AA--------TAT---TACA--CTATTATAATGCTTACA-C-TG-GAACTA---TAATTA
-TTATACTAAATA-TTATTTTAAAT-CTAA-ACTATATAACGTTATACTCTTAGTTCGAT
AATAGA---T-TA--TAATTA-CTATATT-TTTATT-T-AT--AACATTCG--CA----C
AC-T--TTCTTTGCTAATACTAG----------TTTAATT-ATA---CACTA-ACATT--
--GCTCTAT-TACGAGTA-------------------------------
>KY698772.1 Leishmania braziliensis strain MHOM/PE/89/LH754 clone LH754_113 minicircle kinetoplast, complete sequence
------------------------------------------------------------
------------------------------------------------------------
------------------------------------------------------------
------------------------------------------------------------
------------------------------------------------------------
------------------------------------------------------------
------------------------------------------------------------
------------------------------------------------------------
------------------------------------------------------------
------------------------------------------ATAATTGTAACA-CTTAG
AAATAATTATTATGAGTTTATGATTTAGAAAAATATTTAAATTTATTAAAAATTCGATAA
AAATCGTACTACCCGACATGCCTCTGGGTAGGGGCGTTCTGCGAAAATCGATTTTTGGCA
TACAGAAACCCCGTTCAAAAATTCACGAAAAA-TGCCATTTTTTGGCCTCCCCGTGCACA
ATTAGGGGTTGGTGTAATATAGTGGGCCGCGCACCCCGGCTGGAGTTAG-GATTGCATAA
AAGTGGCCTCTAAGGCCTTATAAAATTGGAATTGGAATTATTATTGAATATTATGATTAA
TAAAACTGATTTGAACTTATATTATATTTATTTTAA-CACTATATTTAAACTAT---TAT
TAT--TT-GTTATAGATATTAGCTCCGTT-GTAGTA---AT--GT-G--TTC--G-TAAC
AATA----CT-AGTTTATAAATTTATAATAATTA-TGATAA---TG-TTCTAGTATACAT
CTAT-AACGTT--ATGC--TAGTCTATAC-TGGTGA-----TAC--TCAA---TATAA--
------------TAGCAATTGC--CTTTTATA--TTACAC-TAT--TATGGTAT-----T
CTAAT--ACTATA--CTTTATTACAACTTTATACTATTACCGTT-ACATTA---TAATT-
-ATAGTCTAACA--TGCGC------TA----TTATATGTTCTCATA------GTAGATAA
TAATTT---T---AAATTTAA-ATAGTAA-TATAAT-AATA--TAACTT-TAATT-----
TA-A-TTTA-TCTTACGTTGATAGC--ATTGTTATTATCAAATTGATTAAAATAATT---
----------TTATAAA--------------------------------
>KY698745.1 Leishmania braziliensis strain MHOM/PE/89/LH754 clone LH754_86 minicircle kinetoplast, complete sequence
------------------------------------------------------------
------------------------------------------------------------
------------------------------------------------------------
------------------------------------------------------------
------------------------------------------------------------
------------------------------------------------------------
------------------------------------------------------------
------------------------------------------------------------
------------------------------------------------------------
-------------------------------------------TAAAATTATTTTACATT
AACTTATTATGCTGCATTACCATTGAGATAAATTTATAAAAATCTATAAAAATGGGGGTT
AAATTTTACTCCCCGACATGCCTCTGGGTAGGGGCGTTCTGCGAAAACCGAAAAATGGCA
TACAGAAACCCCGTTCAAAAATCCCCCAAAAT-TCACGTTTTTTGGCCTCCCCGTGCACA
ATTAGGGGTTGGTGTAATATAGTGTGGGGTGCGCTCAGTTTTAAGCTAG-CTCCTCTGAA
AGTAGGCCTCTAAGAGGCTTAGTTTTTAATTTTTAATTTTTTATTTACTATTTTGATTTT
AATGTTGATAATTAACTTGAATTTAATAATATTGGCTAGCTAGTTTAT--TATT---TAG
TTTA-A---ATATTTATTTTATATTAAAT-ATAATTTTAGT--TTAA---TTATT-T-TA
TCTCATA--TA-TACTT--ACAAT--GTTACATC--ATTAT---A--CTAGCTC--AATG
TAGTTATATAG---TT---AGTATTGTTA-TGATAGTATG-A-GTAATGA---G-TAAAG
CAT--AGAAT-ATATTGATATT--AAGTTATATTGTGCTA--TA---TTAATACTATTTT
ATAA---CACTTT---AATA--ATTTTATAGTTTTACATACTTTAATACTA---TT----
-CAATGATTATAA-TTATAATTTATTCTGT--TCTAG----TTTTTATTTGATAAATATA
CATACT-------TACACTAG-CTTTATCTTTTTATTTATG--CTATAG---ATTA-TAA
AC-TAGATTGTTACTAATTAATTAT--TACT-AATAGCTACTAACGTG--AC---AA---
-------------------------------------------------
>KY698735.1 Leishmania braziliensis strain MHOM/PE/89/LH754 clone LH754_76 minicircle kinetoplast, complete sequence
------------------------------------------------------------
------------------------------------------------------------
------------------------------------------------------------
------------------------------------------------------------
------------------------------------------------------------
------------------------------------------------------------
------------------------------------------------------------
------------------------------------------------------------
------------------------------------------------------------
-------------------------------------------AGTCAATATTATATTTT
AAATTATAATTTTATAAATATTTTTAATTCAAGTTTTATTATGTCTTGAAAATAGCGATA
AAATCGTACTACCCGACATGCCTCTGGGTAGGGGCGTTCTGCGAAAACCGAAAAATGGCA
TACAGAAACCCCGTTCAAAAATCCCCCAAAAT-TCGCGTTTTTTGGCCTCCCCGTGCACA
ATTAGGGGTTGGTGTAATATAGTGGGCCGCGCACTCCAGCTCGAGCTAG-GATCTATAAT
TTTAGGCCTCTTAGAGGCTTGTTTTTATAAAATTAAACTTAGAATGGAGAATTATTATTT
AGATGGAATAATTGAACTTATATTTTTTATTTTTAATATTATTTGCTCATTAT----TA-
------C-GTTGTTATGGC--TATCAATA-ATATAGTTT---TTATT--TAGTAT--TTA
ATTAGTAATAGTTTTAGTATAA---T----GATT-GTCACGT-ATATAGTAGTAATGATG
ATAGTATCGA-T-ATGGTAATGGTATA-------ATGCTA-G-ATAATACTCGTAACT--
-AG--AATATATATTATATTAT--ATTA--CTATG----T--AG----------------
---ACACTAT-----ATCTA--TACTGTATTATA-ACTATGCAC-ACTATA---CCATA-
-CTATAT-CAGTA-CTATGATAGTAATAAT----T---T--TATTTAATGTAATAGTTCA
-----------ATTTAAT--A--ATATAA---TATT-TAAT--C------TAGAAC-TTA
TA--TACTTTTG---TATTT-------TAAC-TAATATAGTTACTAAT---CTATTAC--
--TAATGTATTACTAACGTTGTAT-G-CTA----TTAGACT--------
>KY698731.1 Leishmania braziliensis strain MHOM/PE/89/LH754 clone LH754_72 minicircle kinetoplast, complete sequence
------------------------------------------------------------
------------------------------------------------------------
------------------------------------------------------------
------------------------------------------------------------
------------------------------------------------------------
------------------------------------------------------------
------------------------------------------------------------
------------------------------------------------------------
------------------------------------------------------------
------------------------------------------CTAAATTAAATTTTATT-
ATTTTGTTTTGCTATATTATTGGGTAAGGAGTCGAGTCATTACCTGTGAAAAAACGATTA
AAATCGTACTACCCGACATGCCTCTGGGTAGGGGCGTTCTGCGAAAACCGAAAAATGGCA
TACAGAAACCCCGTTCAAAAATCCCCCAAAAT-TCGCGTTTTTTGGCCTCCCCGTGCACA
ATTAGGGGTTGGTGTAATATAGTGGGCCGCGCTCCCCGGCTCGAGTTAG-AAACTTGAAA
AAGTGGCCTCTAAGAGGCTTAGTTTGCGTGTTTTAATATTATTTTCGAATAAACTATTTT
TAAACTTAATTTAAACTTATCTCTGTGCTAGTATGGTGT-AGATAATATTATA-----T-
--TG-AT-AATTA-----AACTTAGTTGT-TCTTATATAAA-TTTA--------A-TACT
AGTTCTGTTTA-TATAGTTATGAT-T---AGTTT-ATGTATA-CGA--TAATGTTAGTAT
TCAATACATTAC-TATCTTATTATGGGTT-AGATAGACTC-A-TTACCCGCAATAC----
-----------TAGAATAAACT--AATATATATGT----T--AT---GT----------T
ATACTAGAATATC--ACGTA--TTATACTAACATTATAATAGCT-ATAGTT---AGAGT-
-ATAT--AGTTGT-ATTACATTAGTTTATT-ATAATAAT--TATATTTTTATATTTCTTT
AACTACTCTCGTTACTATTTG--TGATAATCATTTA-TTAGATTTATTAATTAACT-ATA
AA--TT----------------------------ATTTTATTAATACG---TAAATAA--
--TATTTTTATTTGATACTACTCA-C-T-------TAG-----------
>KY698721.1 Leishmania braziliensis strain MHOM/PE/89/LH754 clone LH754_62 minicircle kinetoplast, complete sequence
------------------------------------------------------------
------------------------------------------------------------
------------------------------------------------------------
------------------------------------------------------------
------------------------------------------------------------
------------------------------------------------------------
------------------------------------------------------------
------------------------------------------------------------
------------------------------------------------------------
-----------------------------------------CTAAACTATAAAATAAA--
ATTAATTAACTTTTGCATTACTGTGTTATTGTGTTTCAAAAAATTATAATTTTAGAGCCA
AAATCGTACTCCCCGACATGCCTCTGGGTAGGGGCGTTCTGCGAAATTCGAAAAATGGCA
TACAGAAACCCCGTTCAAAAAATGCCCGAAAA-TCGCTATTTTTGGCCTCCCCGTGCACA
ATTAGGGGTTGGTGTAATATAGTGGGCCGCGCACATTCTCTCGAGCTAG-GATGCCTCAT
TATAGGCCTCTTAGAGGCTTCTTTTTTAATTTTTAAACTTTTTATTTTATAATTTAATTA
TTTAATGTGAAATTGAATTTAATTTTAATATTACTTTGTTGCTAACTGTTCTC----GTT
AATA-A---TAAT-ATATT-AGTTCTATC-T--TAG--CAC-TAGTT--TATT-A--CT-
-ACATTAG-AT-ACATATAATTG-------ACTA-TACTTAT-TAT-CTAT--ATACGTG
--------------ATAGTATGGTTATGT-ATA-----CG-T-GTGGCTATTAACTTTAT
AT-----AATTAGCTCAATACT--A--------------G--TT---ATAATA--TATTC
TAA--TATGTAATATATGGG--TAACATTAACGCTAGT-ATTAC-TATAGT---TTATG-
-ATAGAG-C--------TACATTTAATTAA-ACTA-TTG--ATATAAACTTTAACTATAC
-TGTACTATATAGTTTTAATA-TTTAGTT---AACT-TATA--ATATTATTTATTT-T-C
T-----TTTTCTTTGCTATACATTGATACGA-TTATGCGCTATCTATT----TACTAA--
--ATTAAATATAATTAT---TATT-T-AC---TAACTACA---------
>KY698712.1 Leishmania braziliensis strain MHOM/PE/89/LH754 clone LH754_53 minicircle kinetoplast, complete sequence
------------------------------------------------------------
------------------------------------------------------------
------------------------------------------------------------
------------------------------------------------------------
------------------------------------------------------------
------------------------------------------------------------
------------------------------------------------------------
------------------------------------------------------------
------------------------------------------------------------
-------------------------------------------AAATATTATTTTTATAA
AATTATAAAATTAGTGTTAGAGTGCTATCATGTTTCGAAAAAATAATAAAATTCGCGACA
AAATCGTACTCCCCGACATGCCTCTGGGTAGGGGCGTTCTGCGAAAACCGAAAAATGGCA
TACAGAAACCCCGTTCAAAAAATGGCCGAAAA-TCGCTATTTTTGGCCTCCCCGTGCACA
ATTAGGGGTTGGTGTAATATAGTGGGCCGCGCACTCTCGCTGAGGATAG-GATCATTAAA
ATGTGGCCTCTTAGAGGCTTATTTTTGTCATTTCTAAATTATCTTGGAATATATATTTAA
TTTGAAGTAATATTTATGAATTTATTAATTATTTGATA----TAT-AAAGTTAT---TAT
GTGC-AT-A-GATAGTTAATT---A-ATA-TTAGTATAGTT-ATTTT---AT----ACTA
ATGCTAGTTCCATATTAC---ACT-GTTCAATGC-TAGTATA-TTAT-------------
ATGATTACACT---AG-TCTATACTATGG-TTAGTAATA-----TAGATGACTCATTA-C
CAC--GAAAT-AG--CAATTAC--AAGTTATATTG--------T---AGCATAT-TA-TG
AGCTTATTATTGATAA--TA--TTTT---AAAACTATAACGTC---GCTAA---TACAT-
-CTATAT----------TTAAAACTAGTGT-TATGATTT--TATAA--------TTAACA
-TGTAATG-AACAAGATAATA-TAATTTA---CTAT-TTAC--TTAGA--TCTATA-CAT
TT-ACTGATTATAGCTGTGATAGTT--TTAA-TTTGAT----AATACT--AGT---TT--
--TATTTACTAGTAACATTG--------------A---------T-A--
>KY698709.1 Leishmania braziliensis strain MHOM/PE/89/LH754 clone LH754_50 minicircle kinetoplast, complete sequence
------------------------------------------------------------
------------------------------------------------------------
------------------------------------------------------------
------------------------------------------------------------
------------------------------------------------------------
------------------------------------------------------------
------------------------------------------------------------
------------------------------------------------------------
------------------------------------------------------------
-------------------------------------------ATAATATAATTATATTT
TAGTGTTACACAGTGTTATGAGTTTAGATAGTTTTTATAATTATTCAAAAAATAGCTCCA
AAATCGTACTACCCGACATGCCTCTGGGTAGGGGCGTTCTGCGAAATCGCAAAAATGGCA
TACAGAAACCCCGTTCAAAAATTGACCAAAAA-TCGCATTTTTCGGCCTCCCCGTGCACA
ATTAGGGGTTGGTGTAATATAGTGGGCCGCGCACCCCGACTCGAGCTAG-CATTGTGAAA
AATAGGCCTCTAAGAGGCTTGTTTTATGAGTTTTAATTATTTCTCAATTTAATATTGTTA
TTTCAATTAATAAATTTTTATTTC------ACTCTGTTATGCTCATTATTAGC-----T-
--TA-GT-TTATAGTTTAATATTTATTTG-TAATGTGTAAT-TATA----------TTTA
ATTAGTATTAT-TTAGT------------TCTTA-T--TATA-GAA--C-AATATCGGAA
CTATTACATAAC-TAACCTATACTCTATT-ACATACTCTG-T-TAGACCATAATAACG-C
TAG--AATATCATATTATAACT--GCTTTGTAACA----T--AT---ATTGACT------
-------------------A--GTAATATCT-ATAATT-T-------AATA---ATATA-
-GTAACAACGTTA-GTAACACTATTATAAT-ATTGAATT--GAATTGAA----TTGTTAT
AAGATTTATTAACTCTAC--A--TAATAA---TTAT-T-----ATTTTGTGTTACT-TGA
AT--TTTACTTGTGATAGTTGCAT---TACA-TTATTAATTAATTAAA---ATAATAT--
--TAGTGCTAATTGAACTTTA-AT-T-TAAACTAACATAA---------
>KY698703.1 Leishmania braziliensis strain MHOM/PE/89/LH754 clone LH754_44 minicircle kinetoplast, complete sequence
------------------------------------------------------------
------------------------------------------------------------
------------------------------------------------------------
------------------------------------------------------------
------------------------------------------------------------
------------------------------------------------------------
------------------------------------------------------------
------------------------------------------------------------
------------------------------------------------------------
-----------------------------------------TTATGTAAATAATA--ATT
TTAAATTAATTTGAAAATATATTTTATTAATAACGTGGTTACAGCTCAAAAATAGCTCCA
AAATCGTACTACCCGACATGCCTCTGGGTAGGGGCGTTCTGCGAAATCGCAAAAATGGCA
TACAGAAACCCCGTTCAAAAATACCCCAAAAA-TCGCGTTTTTCGGCCTCCCCGTGCACA
ATTAGGGGTTGGTGTAATATAGTGGGCCGCGCACTCCAGCTCGAGCTAG-GATCATAAAA
TAGTGGCCTCTTAGAGGCTTGTTTCTCGCGTGTTACATGTTTTTCTAATATTTAATTTTT
TAAC-TTGTTTCTAACATTTAAATT-ATTATATTTATTAGTTTTGTTAATAAGT---TT-
ATAA-T----AGTGTGATGTTAGTTTCTA-ATTTA--TAAT-TTTAT--TA-TTG-CTAT
ATTGTTACACTCTTATATCTTATC-ACGTTACTA-TTGCATACTAT-TATAGTCTATCTA
T------------------GTTCTG-ATA-ATATAGT----T-ATAATTA-----GTGTC
TAG--ATAGTAATATATAACAT--GTTTAATATGTAA--T--AT---GTCG------CTA
ATTTTAGTAATACT-ATTTA--TAACATTATATG-ATACTATAC-GATATA---A---A-
-CTATTTTAATA--TATTTAATAATAATAAATGATATTA--CACTGAA-TGTT-ACTTAT
AT-TAAT-AATATTATGATAA-CAATAAATTTATTT-TTAT--ATATAC---TCTT-TAC
AT-TGT-GCTACTCTAGTTAATAAT--ATT--GAACGC---GATGATA---A---TT---
--AATGTT------ATGT-------------------------------
>KY698668.1 Leishmania braziliensis strain MHOM/PE/89/LH754 clone LH754_9 minicircle kinetoplast, complete sequence
------------------------------------------------------------
------------------------------------------------------------
------------------------------------------------------------
------------------------------------------------------------
------------------------------------------------------------
------------------------------------------------------------
------------------------------------------------------------
------------------------------------------------------------
------------------------------------------------------------
-------------------------------------------AAGATAATACTTTAACT
TTATTATTAGATCACAATAATTTTTAATTTTATTTTCATGTTAGCTCAAAATTAGGGTCA
AAATCGTACTACCCGACATGCCTCTGGGTAGGGGCGTTCTGCGAAAACCGAAAAATGGCA
TACAGAAACCCCGTTCAAAAAATGCCCGAAAA-TCGCTATTTTTGGCCTCCCCGTGCACA
ATTAGGGGTTGGTGTAATATAGTGGGCCGCGCACCCCGGCTGGAGCTAG-GATTGATAAA
ATAAGGCCTCTAAGAGGCTTGTTTTAATAGTTTCTAACTTGAATCTAACTTTAAACTTAT
TTTTGACTTTAAATATTAATAATAATGTTGTTATAT-GGTATTGACTAGAGTT----TA-
------G-ATAAATATAAA--TTTTAAAA-TTATAATAA-------T--TAGTGT--GTT
ACTATAGTTTATTGAATATGAT---T----AGAT-TATTAAA-TTT----AATAAA--AG
T-----TAGTTC-AACGTTATGATATG-------GTTATA-G-TTACTATTCAATACT--
-AG--CCTAGTTCATATAGAAT--ATAA--CTTAT----A--TT---ACACTTA-TTATA
CTACTATTAT-----ACATA--CATTAGACTATA-ACTATCGAC-TATTAA---ATATT-
-ATATTA---CTT-GTTCTCTTATAGCACT-A--T------------------TATGTTC
-----------TCTTATA--G--TTATGA---TATT-TATT--TATAAAATTGAAT-ATA
CT--AAATTATATAATACAT-------TACA-CTCTATATTTACTCTA---TAGTGTT--
--CGATAATATACTAGTTATACTA-T-GTG----TTACGATG----AT-
>KY698661.1 Leishmania braziliensis strain MHOM/PE/89/LH754 clone LH754_2 minicircle kinetoplast, complete sequence
------------------------------------------------------------
------------------------------------------------------------
------------------------------------------------------------
------------------------------------------------------------
------------------------------------------------------------
------------------------------------------------------------
------------------------------------------------------------
------------------------------------------------------------
------------------------------------------------------------
-------------------------------------------TAAATAATTTTTATAAT
TTGGTTATGATGTTTTAATATTGAAATTAAATTTTAATAAAATCTAGAAAAATGGGGTCC
GAAATTTACTCCCCGACATGCCTCTGGGTAGGGGCGTTCTGCGAAATCGCATTTTTGGCA
TACAGAAACCCCGTTCAAAAATTCACGAAAAA-TGCCATTTTTTGGCCTCCCCGTGCACA
ATTAGGGGTTGGTGTAATATAGTGGGCCGCGCACATCGTCTTGAGCTAG-AACGTGGTGA
AACAGGCCTCTTAGAGGCTTAGTTTTTAAAATTTAAATGTTTCTCGAATAATAACTTGAT
ATTGACTTTAATTTTACTATTATTGCTACTATGATGCTAGTTTATATA--TACT--TATC
TAAT-A---CTAGTTCCATTACTGCTCT---------ATAT---TAG--AAC---ACGTT
AGATTAATAATTATAA---CTTTA-ATATAATTAATTTTATT-AT--AATATTTTCGCTA
ACTATATA---C-T-------CA-----T-TATTACTGTG-T-TA--T---GAT-AGTAT
-A-----CATTGAGCAATTAG----ATA---------TTA--AT---ATAAG-TTAGCAT
ATATTTAGTATTA--TTTAG--TATACTTAGCTATAAC--TATA-ACTTTA---C--TA-
-ATGTTAGTGAT--ACTAGTG-----AATG-ATATGATA--ATA-TGA----ATAGTAAT
AA------TTAGTAATTAAAT-TATTTAT-AACATT--ACA--TTT------AATC-TTC
TA-TTCTAAACTTTTATT----TAT--GTTA-TCTTATG--TGATTAGCTCA-ATTAA--
--ATT----T---AAATTTATAAGTTTTTGTTTAGA-------------
>KY698660.1 Leishmania braziliensis strain MHOM/PE/89/LH754 clone LH754_1 minicircle kinetoplast, complete sequence
------------------------------------------------------------
------------------------------------------------------------
------------------------------------------------------------
------------------------------------------------------------
------------------------------------------------------------
------------------------------------------------------------
------------------------------------------------------------
------------------------------------------------------------
------------------------------------------------------------
-------------------------------------------TGTTAATTGTTTGTTAC
ATTTTAATTTTAAATTCAATTTAGTTTATGACATTGTGGTATATCGATAAAAATCGATAA
AAATCGTACTCCCCGACATGCCTCTGGGTAGGGGCGTTCTGCGAAATCGCAAAAATGGCA
TACAGAAACCCCGTTCAAAAATCCCCCAAAAT-TCGCGTTTTTTGGCCTCCCCGTGCACA
ATTAGGGGTTGGTGTAATATAGTGGGCCGCGCACTCCAGCTCGAGCTAG-GATCATAAAA
TAATGGCCTCTTAGAGGCTTGTTTCTCGCGTGTTAATATATTTTTAGACAACACTGATTT
ATTAATTAATATTTAACATTAGAACTGGTTATTACACTGCTATTAGATAATAAT----T-
ATTA-G----TGCATATTATATTTTAATA----TTTAGTGT--AACA---TTA-----GT
AATATGATTAGCGACAATACTAGT-TTATTATAA-ATTTAAA-GTT-TATGATTT-GGTA
A--T-ACTTAGT-TACTGGTTAGATAACA-TTACATCACT-A-GA-TATA-----TCACA
TAT--AGAAT-ATATTCTATAT--ATAATATGACTAGTTA-CGT---ATGATATAGTATT
ATTAAGATTATTG-----AA--CTTTGATAATTAGATAAA--TA-ACTATA---CTATA-
-GTAGAACTAGC--ATTGAGATAATATTAT-----A-----CTTTTATTAAATATATAAT
ACTGTAA-CACATAATACTTA--TATACT--TCCTC-TTAC--CTCTT----ATG---AT
GT-TAATATTACACTCTGTTATTAGT-AACA-TTTAGTTTTAATTCAT---T---AG---
-------------------------------------------------
>KY698640.1 Leishmania braziliensis strain MHOM/PE/00/LH699 clone LH699_110 minicircle kinetoplast, complete sequence
------------------------------------------------------------
------------------------------------------------------------
------------------------------------------------------------
------------------------------------------------------------
------------------------------------------------------------
------------------------------------------------------------
------------------------------------------------------------
------------------------------------------------------------
------------------------------------------------------------
-------------------------------------------TAAATAATTTTTATAAT
TTGGTTATGATGTTTTAATATTGAAATTAAATTTTAATAAAATCTAGAAAAATGGGGTCC
GAATTTTACTCCCCGACATGCCTCTGGGTAGGGGCGTTCTGCGAAATCGCATTTTTGGCA
TACAGAAACCCCGTTCAAAAATTCACGAAAAA-TGCCATTTTTTGGCCTCCCCGTGCACA
ATTAGGGGTTGGTGTAATATAGTGGGCCGCGCACATCCTCTCGAGCTAG-AACGTGGTGA
AACAGGCCTCTTAGAGGCTTAGTTTTTAAAATTTAAATGTTTCTCGAATAATAACTTGAT
ATTGACTTTAATTTTACTTTTATTACTACTATGATGCTAGTTTATATA--TACT--TATC
TAAT-A---CTAGTTCCATTACTGCTCT---------ATAT---TAG--AAC---ACGTT
AGATTAATTATTATAA---CTTTA-ATATAAATTATTTTATT-AT--AATATTTTCGCTA
ACTATATA---C-T-------CA-----T-TATTACTGTG-T-TA--T---GAT-AGTAT
-A-----CATTGAGCAATTAG----ATA---------TTA--AT---ATAAG-TTAGCAT
ATATTTAGTATTA--TTTAG--TATACTTAGCTATAAC--TATA-ACTTTA---C--TA-
-ATGTTAGTGAT--GCTAGTG-----AATG-ATATGATA--ATA-TGA----ATAGTAAT
AA------TTAGTAATTAAAT-TATTTAT-AACATT--ACA--TTT------AACT-TTC
TA-TTCTGAACTTTTATT----TAT--GTTA-TCTTATG--TGATTAGCTTA-ATTGA--
--ATT----T---AAATTTATAAGTTTATGTTTAGA-------------
>KY698627.1 Leishmania braziliensis strain MHOM/PE/00/LH699 clone LH699_97 minicircle kinetoplast, complete sequence
------------------------------------------------------------
------------------------------------------------------------
------------------------------------------------------------
------------------------------------------------------------
------------------------------------------------------------
------------------------------------------------------------
------------------------------------------------------------
------------------------------------------------------------
------------------------------------------------------------
-------------------------------------------AATTTAATTTTGATTTT
ACCGTGTTACGTGATGATAATAATATTTTAATTTTAATAAAATGTCTAAAAATGGGGTCT
AAATTTTACTCCCCGACATGCCTCTGGGTAGGGGCGTTCTGCGAAATCGCAAAAATGGCA
TACAGAAACCCCGTTCAAAAATACCCCAAAAT-TCGCGTTTTTTGGCCTCCCCGTGCACA
ATTAGGGGTTGGTGTAATATAGTGTGGGGTGCGCTCAGTTTTAGGCTAG-CTTCTCGAAA
AGTAGGCCTCTTAGAGGCTTGTTTTTTAAATTTTAACTAAACTTTGATTTATTAGTTATT
AATTGATATGATTTTATTATTAATATGATTTTATTATATTGTTAGCTAAATTAT---TT-
TTAA-T--T-GTTACATATTAAT-----T-CA-CTGTTCGA-AAC-----TAACT-TATA
ATTAT---TTATTACATT--GTGT-TATTAGT-----CATCA-TAGTTAAACT---AT--
ACG-----ATA---AC-AATTTTATTACT-ATCACGTTAC-T-ATGGTTATACTA-TC-T
CTA--GAGCT-ACAATATAACT--TCTCTTTAATA--------T---TAAACTA-GT---
-------------A---TGT--TCTATTATATACTCATTAACACTATCTTA---TACAT-
-TACACTCATTGA-T-AATTTTATATTAAA-TAGTTTTA--TGAGTT--AGTT-AATAGT
-ATACAAT-T-TATTAAAT------ATTA---ATAT-TTTT--ATTTCTTAGTTTA-TAA
TC-TCTTTCACTGTATCGTAACG---------G--ATTAGTTTAATTA--TAAAATTA--
--TTTTAT--TACTAGATAGCGCT-A-ATATTAACTA------------
>KY698600.1 Leishmania braziliensis strain MHOM/PE/00/LH699 clone LH699_70 minicircle kinetoplast, complete sequence
------------------------------------------------------------
------------------------------------------------------------
------------------------------------------------------------
------------------------------------------------------------
------------------------------------------------------------
------------------------------------------------------------
------------------------------------------------------------
------------------------------------------------------------
------------------------------------------------------------
-------------------------------------------AGTCAATATTATATTTT
AAATTATAATTTTATAAATATTTTTAATTCAAGTTTTATTATGTCTTGAAAATAGCGATA
AAATCGTACTACCCGACATGCCTCTGGGTAGGGGCGTTCTGCGAAAACCGAAAAATGGCA
TACAGAAACCCCGTTCAAAAATCCCCCAAAAT-TCGCGTTTTTTGGCCTCCCCGTGCACA
ATTAGGGGTTGGTGTAATATAGTGGGCCGCGCACTCCAGCTCGAGCTAG-GATCTATAAT
TTTAGGCCTCTTAGAGGCTTGTTTTTATAAAATTAAACTTAGAATGGAGAGTTATTATTT
AGATGGGATAATTGAACTTATATTTTTTATTTTTAATGTTATTTGCTCATTAT----TA-
------C-GTTGTTATGGC--TATCAATA-ATATAGTTT---TTATT--TAGTAT--TTA
ATTAGTAATAGTTTTAGTGTAA---T----GATT-GTCACGT-ATATAGTAGTAATGATG
ATAGTATCGA-T-GTAGTAATGGTATA-------ATGCTA-G-ATAATACTCGTAACT--
-AG--AATATATATTATATTAT--ATTA--CTATG----T--AG----------------
---ACACTAT-----ATCTA--TACTGTATTATA-ACTATGCAC-ACTATA---CCATA-
-CTATAT-CAGTA-CTATGATAGTAATAAT----T---T--TATTTAATGTAATAGTTCA
-----------ATTTAAT--A--ATATAA---TATT-TAAT--C------TAGAAC-TTA
TA--TACTTTTA---TATTT-------TAAC-TAATATAGTTACTAAT---CTATTAC--
--TAATGTATTACTAACGTTGTAT-G-CTA----TTAGACT--------
>KY698596.1 Leishmania braziliensis strain MHOM/PE/00/LH699 clone LH699_66 minicircle kinetoplast, complete sequence
------------------------------------------------------------
------------------------------------------------------------
------------------------------------------------------------
------------------------------------------------------------
------------------------------------------------------------
------------------------------------------------------------
------------------------------------------------------------
------------------------------------------------------------
------------------------------------------------------------
-----------------------------------------TTAGTAACATTAAATATTT
TTTATTAAA--ACTGTGTTACGCGTTTATAATGTGTATAAAATTGTGAAAAATGGGGGAT
AAATTTTACTCCCCGACATGCCTCTGGGTAGGGGCGTTCTGCGAAATCGCGATTTTGGCA
TACAGAAACCCCGTTCAAAAATTCACGAAAAA-TGCCATTTTTTGGCCTCCCCGTGCACA
ATTAGGGGTTGGTGTAATATAGTGGGCCGCGCACTCCGGCTTGAGCTAG-CTCGATGAAA
TATAGGCCTCTTAGAGGCTTGTTTTTAAGAAATTAAACTTTTCTCGTTAATATA---ATT
TTTAATCTTAATTTTAAACTAATAA-------TTTGT--TATGCTAGCTTTAAT--GTTA
TTAT-T---TA-ATTAGTATTATTTTATT-TAATAATTAGA-ATATA--TAAATT-TAGT
T-CTATAATAGTT-CCATACTTGC-GCTGAT-TA-TGATGTA-AT---------------
GAGTTATAT--T-TATAGAATTAATAATG--TTTAGTATA-T-ATCGATAAA---ATAGT
GAA--A--TA-ATATCAATTAT--AACTAATA------------------TTAGAATATA
TTATTAGCTTATA--T-TTA--------GAACTTTTATTAAATA-CTATTA---CA----
----CTACTATA--ACTATATAGATACTAG-TAATGATGCTAGTTAAATTATAAGATAAC
GATACAT-TTAAATACT-----AATACAA-TAATTT-TATT--ATA-------TAC-TTT
AC-CTTGTT---ATACTCTATGCAC--TCGA-GTAAGCTA-TGTGATACTGTTAGAAC--
--ATTATTAT---AAAATTGTTA--------------------------
>KY698580.1 Leishmania braziliensis strain MHOM/PE/00/LH699 clone LH699_50 minicircle kinetoplast, complete sequence
------------------------------------------------------------
------------------------------------------------------------
------------------------------------------------------------
------------------------------------------------------------
------------------------------------------------------------
------------------------------------------------------------
------------------------------------------------------------
------------------------------------------------------------
------------------------------------------------------------
---------------------------------------TTAGTAATAATTGTTTTTTAT
AAAAATAATTTT---AACTTTAGAGTGTAATGTTGCGTAA-TGATTAGAAAAATTCAATA
AAATCGTACTCCCCGACATGCCTCTGGGTAGGGGCGTTCTGCGAAAACCGAAAAATGGCA
TACAGAAACCCCGTTCAAAAATCCCCCAAAAT-TCGTGTTTTTTGGCCTCCCCGTGCACA
ATTAGGGGTTGGTGTAATATAGTGGGCCGCGCACCTCGACTCGAGCTAG-GATCATAAAA
ATATGGCCTCTAAGAGGCTTGTTTCGCGTGTGTTAATATGTTTTTAGAATAAA-TAATTT
TTATATTATAATTTATTTTTATTTTATGCTAGATAACGATATGTTAGACTAAT-------
---A-TT-ATTATTTTG----TTAGAATA-TATTTTATTAA-ATTGT--AATTAGTATGT
CATTAGTAATATTG---ATAAT---------TAA-TATTATA-G----TTTTGAATTAGA
TAACAATATAGC-TGTTCTATGTGTAT----AATGTAGTA-A-TAATGCTTAGTAACC--
CTC--AATATATAATATATTCT--AATATAAAA---------------GGGGAT-ATTAC
TCATTACTAT------GATG--TTATTAACG-----------C--TA---G---AGATA-
-CTATAATGATAA-TACTGAATATGGAGCT-A--A------TATGGAACTATGATTATTA
TATAATGGTGTTGTTATA--A--TATTAA---TACT-ACTT--TAATTACACATTA-ACA
CT--TATATACTTTTCTCTA-------TCTC-TTAC-----GATGTTC---TTATTAG--
--TTTCTAACGTTA-C--ATTTAT-T-AGTGATACATGAA---------
>KY698577.1 Leishmania braziliensis strain MHOM/PE/00/LH699 clone LH699_47 minicircle kinetoplast, complete sequence
------------------------------------------------------------
------------------------------------------------------------
------------------------------------------------------------
------------------------------------------------------------
------------------------------------------------------------
------------------------------------------------------------
------------------------------------------------------------
------------------------------------------------------------
------------------------------------------------------------
----------------------------------------TCTAAATAAAAATAAAAA--
-TTATTATTACACGTGGTTACAGCGTTATAAAATCATATAATACTTCAAAAAATGGGTTA
AAATTTTACTTCCCGACATGCCTCTGGGTAGGGGCGTTCTGCGAAATCGCGATTTTGGCA
TACAGAAACCCCGTTCAAAAATTGACCATTTT-TCGCGTTTTTTGGCCTCCCCGTGCACA
ATTAGGGGTTGGTGTAATATAGTGGGCCGCGCACTCCGGCTAGAGTTAG-AATGCCATGA
AATAGGCCTCTTAGAGGCTTAAAATTTAGAAACTAACTTGAACTGGAATATAAAGATGA-
AATTAAACTTATAATTGATGTTATATTATTTTATCTGCACTA------TTTTAT--TAAT
TATT-T---AAATCTATAATAGT-TTCTA-ACCTGTTCCGT-GTTAA--TATAATTATTA
GATAATGGT-TT----AGTTATAA-TATTGTTCG--AGTTAT--A----TAATCTTATAG
TTATGATAATGC-TAGCTC-CTCT-GT-G-TTACATATAG-TAATAGCTC---CATATTA
GTT--AC-----AACTTAT-----ATTAGATATCT----A--A-----CATTACGATATT
ATTATACTCATTA---GACT--ATCAT----------------------TA---GAC-TG
-TTATTAGTTTAA-TAAATTTATAAAATG---ATTATTTAAATGTTATTAATA-----GT
AATTTA---A-TTTTATGTTT-ACTTTTA-TTTTTA-TTTT--CTTAC-----TT---GA
AC-TTGATTTACACTAGTTTCGCAT--TTAG-ATA------------AAATA-TT--A--
--CTTGCAT-TGTTAGAATAAT-----AAAATTAGTT------------
>KY698567.1 Leishmania braziliensis strain MHOM/PE/00/LH699 clone LH699_37 minicircle kinetoplast, complete sequence
------------------------------------------------------------
------------------------------------------------------------
------------------------------------------------------------
------------------------------------------------------------
------------------------------------------------------------
------------------------------------------------------------
------------------------------------------------------------
------------------------------------------------------------
------------------------------------------------------------
-------------------------------------------ATTATTGTAATACATCT
TTTAAAATTATTTTATAAATTTAATAATATGTCAGTGTTAGGATAGTGAAATTTGAGTCA
AAATCGTACTCCCCGACATGCCTCTGGGTAGGGGCGTTCTGCGAAAACCGAAAAATGGCA
TACAGAAACCCCGTTCAAAAAATGCCCGAAAA-TCGCTATTTTTGGCCTCCCCGTGCACA
ATTAGGGGTTGGTGTAATATAGTGGGCCGCGCACATTCTCCCGAGCTAG-GATTATAAAA
ATAAGGCCTCTTAGAGGCTTGTTTTATGGGTTTCTAAATTTTATTCAACTATTAATTAAT
TTTTAGCTTATAAATTATTTATTTAGCTGTGTTATATCTAGTTTGATTATAGAA---T--
TTAA-T---TTATAAAATATAATTAGTTT-ATTATAGTAGT--AGAT--TGAATAGTTTT
AATATAGT----TAATATAATTT-----TATATA---ATAT---T--AGAACAA--TGTT
AGACTATAGAT--TAGAACATAGATAGT---GCTGATAT----AATACTA------ACAT
AATAGAATATAATATATATTAC--ACTTGTTACAT---TA--CT---AATATCTACTAAC
TTTATAATATTTA--TAATT--CTACTCTTACACTATTATGTCT-ATTGGA---T-----
--AGTTATTATAC-TTAGTAATACTATGTG-CACTACTT--TGATAGA-TAATAGATAAT
AATGTTA--GTTATATAATAC-AATTATA---CCTT-ACAC--TTACTCTATAGC----A
TT-TGATCT-AATGTTATTAATAGT--GAT--GTTTGC---TAAA---------------
-------------------------------------------------
>KY698467.1 Leishmania braziliensis strain MHOM/PE/91/LC1412 clone LC1412_27 minicircle kinetoplast, complete sequence
------------------------------------------------------------
------------------------------------------------------------
------------------------------------------------------------
------------------------------------------------------------
------------------------------------------------------------
------------------------------------------------------------
------------------------------------------------------------
------------------------------------------------------------
------------------------------------------------------------
-------------------------------------------GTAACACTATTTTAAAA
TTAGTTTATAAATAAGTTTTAATAGTTCCACGTTTAGATAAATTTATAAAATTGGGGTCG
AAATCGTACTACCCGACATGCCTCTGGGTAGGGGCGTTCTGCGAAAACCGAAAAATGGCA
TACAGAAACCCCGTTCAAAAATCCCCCAAAAT-TCGCGTTTTTTGGCCTCCCCGTGCACA
ATTAGGGGTTGGTGTAATATAGTGGGCCGCGCACATTCTCCCGGGCTAG-AATTATAAAA
ATAAGGCCTCTAAGAGGCTTGTTTTAATGCGTTCTAAATTTTATTCAAATATTAACTAAT
TTTTGACTTTATATTTTTAATTTTATAGTTTTATTGTTAGTTTTTAATTTAGAA----A-
ATAA------TTTAATAGTTTATTATTTC-GTAACTATGAT--GAAT--AAGATTAGAAT
AGTTTATATAGATTATA--TTTT------GATAA-ATTTAT---AA-TGTAATAGATTT-
GCGTTGTCTGTG-TATGTCATTGATTATA-TCATAATAGC---TCCCATA-----TAGAA
TAT--AATATATATTAATATGT--AATTAGTGGTA--T-T--AT---ATGATAC-ATACT
ATAG--CTAGTAA--C-GTT--ATACTCTTATTATATACTA-TC-TATGTA---C--TG-
--ATTAGTGATAC-ATTATTATACTGATAT-TATAAA----TTAATGTTCTTATTGTATT
ACTATAA-TATACTTGTCTAA-CTAATAC---TATT-ACAC--ACTC-----ATGT-TAT
GC--TCTATTACTAGTAATACTG---------TGTAGATAATTTAATA---T--------
-------------------------------------------------
>KY698465.1 Leishmania braziliensis strain MHOM/PE/91/LC1412 clone LC1412_25 minicircle kinetoplast, complete sequence
------------------------------------------------------------
------------------------------------------------------------
------------------------------------------------------------
------------------------------------------------------------
------------------------------------------------------------
------------------------------------------------------------
------------------------------------------------------------
------------------------------------------------------------
------------------------------------------------------------
-------------------------------------------TGTTAATTGTTTGTTAC
ATTTTAATTTTAAATTCAATTTAGTTTATGACATTGTGATATATCGATAAAAATCGATAA
AAATCGTACTCCCCGACATGCCTCTGGGTAGGGGCGTTCTGCGAAATCGCAAAAATGGCA
TACAGAAACCCCGTTCAAAAATCCCCCAAAAT-TCGCGTTTTTTGGCCTCCCCGTGCACA
ATTAGGGGTTGGTGTAATATAGTGGGCCGCGCACTCCAGCTCGAGCTAG-GATCATAAAA
TAATGGCCTCTTAGAGGCTTGTTTCTCACGTGTTAATATATTTTTAGACAACACTGATTT
ATTAATTAATATTTAACATTAGAACTGGTTATTACACTGCTATTAGATGATTAT----T-
ATTA-G----TGCATATTATATTTTAATA----TTCAATGT--AACA---TTA-----GT
AATATGATTAGCGACAATACTAGT-TTATTATAA-ATTTAAA-GTT-TATGATTT-GGTA
A--T-ACTTAGT-TACTGGTTAGATAACA-TTACATCACT-A-GA-TATA-----TCACA
TAT--AGAAT-ATATTCTATAT--ATAATATGACTAGTTA-CGT---ATGATATAGTATT
ATTAAGATTATTG-----AA--CTTTGATAATTAGATAAA--TA-ACTATA---CTATA-
-GTAGAACTAGC--ATTGAGATAATATTAT-----A-----CTTTTACTAAATATATAAT
ACTGTAA-CACATAATACTTA--TATACT--TCCTC-TTAC--CTCTT----ATG---AT
GT-TAATATTACACTCTGTTATTAGT-AACA-TTTAGTTTTAATTCAT---T---AG---
-------------------------------------------------
>KY698447.1 Leishmania braziliensis strain MHOM/PE/91/LC1412 clone LC1412_7 minicircle kinetoplast, complete sequence
------------------------------------------------------------
------------------------------------------------------------
------------------------------------------------------------
------------------------------------------------------------
------------------------------------------------------------
------------------------------------------------------------
------------------------------------------------------------
------------------------------------------------------------
------------------------------------------------------------
-------------------------------------------CATTTAATAATTATTTT
TTAAATTAGAATGTTATTGTTGCCTAAGGAGTCGAGACATTACCCGTAAAAATAGGGTCA
AAATCGTACTACCCGACATGCCTCTGGGTAGGGGCGTTCTGCGAAAACCGAAAAATGGCA
TACAGAAACCCCGTTCAAAAATCCCCCAAAAT-TCGCGTTTTTTGGCCTCCCCGTGCACA
ATTAGGGGTTGGTGTAATATAGTGGGCCGCGCACTCTGTCTCAGGCTAG-CTTGGTGAAA
AGTAGGCCTCTTAGAGGCTTGTTTTTAGGATTTTAAATTTAACTAGAATAAAATTGATTT
T-AAATTAATAATTGATTAGAATTAATGTTATTATATGAATTA-AATATTATTT---ATT
ATTA-T-----AATC-TTATAT--C-TAC-TCGCTTGCGAT-ACTAT---ACTAG-TTCA
ATACTAGTTTT--ATT-A---TTG-TTATA--AA-TATAATA-CAAT--TAGT---ATAA
TACAGCTCTAA---CG-TTACTATCATTG-ATATGGTTA--C-TTGAGCTAATAATAT-C
GTA--GA-------------AT--AAGTTATATTG--------T---AATATAT-TCTAT
GGTGTTACATTACTATTAGC--CCTATTACATAGTTAATTTAT---AAT-T---TTATA-
-CTTACACTGTAT-A-TGCTATCATAGTAT-AACTATTA--GATATAATAATT-GTTCTG
-ATAGTGC-TA-------CTT-ATGTTAG---ATAA-TTAT--TTA--CACTACTC-TTA
T-----ACTGATTAACTTTTTGTTG--ATTA-CAATGATATTACTAGC--T---------
-----------ACACTTTAA---T---TAAATTTATATATT-A------
>KY698422.1 Leishmania braziliensis strain MHOM/GF/2006/2006_9 clone 2006_9_5 minicircle kinetoplast, complete sequence
------------------------------------------------------------
------------------------------------------------------------
------------------------------------------------------------
------------------------------------------------------------
------------------------------------------------------------
------------------------------------------------------------
------------------------------------------------------------
------------------------------------------------------------
------------------------------------------------------------
-----------------------------------------TTATGTAAATAATA--ATT
TTAAATTGAATTGGAAATATATTTTATTAATAACGTGGTTATAGCTCAAAAATAGCTTCA
AAATCGTACTACCCGACATGCCTCTGGGTAGGGGCGTTCTGCGAAATCGCAAAAATGGCA
TACAGAAACCCCGTTCAAAAATACCCCAAAAA-TCGCGTTTTTCGGCCTCCCCGTGCACA
ATTAGGGGTTGGTGTAATATAGTGGGCCGCGCACTCCAGCTCGAGCTAG-GATCATAAAA
TAGTGGCCTCTTAGAGGCTTGTTTCTCACGTGTTACATGTTTTTCTAATATTTAATTTTC
TAAC-TTGTTTCTAACATTTAAATT-ATTATATTTATTAGTTTTGTTAATAAGT---TT-
ATAA-T----AGTGCAATGTTAGTTTCTA-ATTTA--TAAT-TTTAT--TA-TTG-CTAT
ATTGTTACACTCTTATATCTTATT-ATGTTACTA-TTGCATACTAT-TATAGTCTATCTA
T------------------GTTCTG-ATA-ATATAGT----T-ATAATTA-----GTGTC
TAG--ATAGTAATATATAACAT--GTTTAATATGTAA--T--AT---GTCG------CTA
ATTTTAGTAATACT-ATTTA--TAACATTATATG-ATACTATAC-GATATA---A---A-
-CTATTTTAATA--TATTTAATAATTATAAATGATATTA--CACTGAA-TGTT-ACTTAT
AT-TAAT-AATATTATGATAA-CAATAAATTTATTT-TTAT--ATATAC---TCTT-TAC
AT-TGT-GCTACTCTAGTTAATAAT--ATT--GAACGT---AATGATA---A---TT---
--AATTTT------ATGT-------------------------------
>KY698676.1 Leishmania braziliensis strain MHOM/PE/89/LH754 clone LH754_17 minicircle kinetoplast, complete sequence
------------------------------------------------------------
------------------------------------------------------------
------------------------------------------------------------
------------------------------------------------------------
------------------------------------------------------------
------------------------------------------------------------
------------------------------------------------------------
------------------------------------------------------------
------------------------------------------------------------
-------------------------------------------GTTAGTCTATTAGTGAC
ATTGTTATTATTGCGTTACATGTTTTTATAATTTTCAAAAATATATTAAATTTCACACCA
AAATCGTACTACCCGACATGCCTCTGGGTAGGGGCGTTCTGCGAAAACCGAAAAATGGCA
TACAGAAACCCCGTTCAAAAATCCCCCAAAAT-TCGCGTTTTTTGGCCTCCCCGTGCACA
ATTAGGGGTTGGTGTAATATAGTGGGCCGCGCATCCCAGCTCGAGTTAG-AATGCCTCAT
TATAGGCCTCTTAGAGGCTTAATTTTTAGATTTTAAATAATTTTGACTTTAAATATAAAA
TTCTAACTTATTAAAATTGATTTACTGTTAT-TATGCTAGATAGAGATAATATT---TAT
TTTA------ATTATAAAGTTGTATGTC-----ATTTTATT-ATTAT--A-TTTG-TTTA
TCTATAATTTAATAGTAATACGC-----TAGTTC-CATAAT---TA-TATAAC---AATG
CTGTACTATG----ATG--CAGTATGGTGTTAGAACTATG-TCTAGAGT-------GTAA
TAT-----AT-ATATTAATTGT--AATTGATATTAGCGCA--TT---ACTATCATTATTA
CTATCTATAACGT--TACTAACACTGTACTATCTCGTTACTATATAGTTTA---TAAAA-
-TTATTATTACT--TTGAATATACTAATTA-TATTTAC---GTATT------ATACTTCT
AATATCT--ATTCACTCATTG-GCTTATA---TAAT-TACT--ATT--A---ATA----A
AT-TTAATTACTACTAATCAATGT---ATCA-TTAGAATTTAATTATA------------
-------------------------------------------------
>KY698590.1 Leishmania braziliensis strain MHOM/PE/00/LH699 clone LH699_60 minicircle kinetoplast, complete sequence
------------------------------------------------------------
------------------------------------------------------------
------------------------------------------------------------
------------------------------------------------------------
------------------------------------------------------------
------------------------------------------------------------
------------------------------------------------------------
------------------------------------------------------------
------------------------------------------------------------
------------------------------------------ATGATTAGTTTTATTTTA
GTTTTGTTATGCGTGAT-AAACTTTTATAAAATTTAATAAAATCTTCAAAATTCGCGACA
AAATCGTACTCCCCGACATGCCTCTGGGTAGGGGCGTTCTGCGAAAATCGATTTTTGGCA
TACAGAAACCCCGTTCAAAAATTAGCCATTTT-TCGTGTTTTTTGGCCTCCCCGTGCACA
ATTAGGGGTTGGTGTAATATAGTGGGCCGCGCACCCCGGCTCGAGTTAG-AATGGTAGAA
AAGTGGCCTCTAAGGCCTTACATTTTTAAATTCTAAATGAAACTAACATAAAATTAAATT
TATTTATTGATAATAGATTGTTAGATTTAAT---TTATATT-AA--TTTAACTTT-AATT
ATCA-CT-ATTAT-AAGCTTAGTTTAG---ATA-------A-TTA-T--TTATTT-A-TA
GTTTTTATTTT-ATAATTGATTAG--TATAATTT-TAATA----AA-TTTGTTATAATAT
TAT--AGATGT--AATG--GGTTACCAGT-T--TTATATG--ATATA------AGTGCTC
-------TCT-AACTAATATGT--AACTTGTT--TTGTTC-TAT--ATCTA-GTAACCCT
ATAATAGC-ACTA--TAATG--AGCTAATAATGATT------AT-TACTA------A---
----CTTTGATA--CTAACGATATAATTAT-AAATG-----TTATACTGTTATAGTTGTA
ATACAG---T-TTCAATACAT-ATT-AAC-TAT------AT--CTCTATTCACAA---TG
AT-T-ATAC-ATTTCTC---TTGCA--TACA-TTTTAATTATTATCTTATTA--TATG--
--C--------------TCATAGT-T-AGGGCT------A---------
>KY698475.1 Leishmania braziliensis strain MHOM/PE/91/LC1412 clone LC1412_35 minicircle kinetoplast, complete sequence
------------------------------------------------------------
------------------------------------------------------------
------------------------------------------------------------
------------------------------------------------------------
------------------------------------------------------------
------------------------------------------------------------
------------------------------------------------------------
------------------------------------------------------------
------------------------------------------------------------
-------------------------------------------TAAATAATTTTTATATT
TTAGTTTTACAGTTTTATTATTGAGAATTATTTTTAATAAAATTTAGAAAAATGGGGTCC
AAAATTTACTCCCCGACATGCCTCTGGGTAGGGGCGTTCTGCGAAATCGCAAAAATGGCA
TACAGAAACCCCGTTCAAAAATCCTCGAAAAA-TCGCTATTTTTGGCCTCCCCGTGCACA
ATTAGGGGTTGGTGTAATATAGTGGGCCGCGCACTCTGGATTGAGCTAG-GATAGATAAA
ACTAGGCCTCTTAGAGGCTTACTTTTTGGAAATTAAATATTTTTAGTTTATTAACTTGAT
ATTAACTTTAATTTTACTATATAG-----ACTAGTGTGGTGCTAG----TTTAT--CTAT
AATA-A---TAACATTACT-AGTTCAATT-TATGTATTTTA-TAATA--GTAC-G--TTA
TATGTTCT-AA-TTTAGTTTATC-------TATA-TTCTAAT-TAT-TACTATCTAGTTT
--------------GTAATGTTATA--CT-CGT-----TA-T-TACTACATTATAGTATC
ATAGTCAGAGCAATTAGATATT--AATATAA--------G--TT---AGCATA--TATTT
AGT--AATACTTAGTATACT--TTATTAGAACTATAAC-TTTAC-TAACAT---TGACT-
-ATACTA-TTAGA-TGATATAACTATGAGA-ACAT-ATA--TAATTAATAATAATACTAT
-TT------------TAAAT------ATT---ACAT-TTAG--TCTTTCACTTTAA-A-C
TT--TTATTTATGCTATCTTAATTGATTATA-TCGCTT----A-CATT----TAATAA--
--ATTAATTTAATGTTT--TGA---------------------------
>KY698461.1 Leishmania braziliensis strain MHOM/PE/91/LC1412 clone LC1412_21 minicircle kinetoplast, complete sequence
------------------------------------------------------------
------------------------------------------------------------
------------------------------------------------------------
------------------------------------------------------------
------------------------------------------------------------
------------------------------------------------------------
------------------------------------------------------------
------------------------------------------------------------
------------------------------------------------------------
-------------------------------------------GTTAAACTATTAGCGAT
AATGTTATTACTGTGTTACATGTTTTTATAATTTTCAAAAATATATTAAATTTCACACCA
AAATCGTACTACCCGACATGCCTCTGGGTAGGGGCGTTCTGCGAAAACCGAAAAATGGCA
TACAGAAACCCCGTTCAAAAATCCCCCAAAAT-TCGCGTTTTTTGGCCTCCCCGTGCACA
ATTAGGGGTTGGTGTAATATAGTCGGCCGCGCACCCCAGCTCAGGTTAG-GATGCCTCAT
TATAGGCCTCTTAGAGGCTTAATTTTTAAATTTTAAATAATTTTGACTTTAAATATAAAA
TTTTAACTTATTAAAATTGATTTACTGTTATTTAAGCTAGATAGAGATAATATT---TAT
TTTA------ATTATAAAGTTGTATGTC-----ATTTTATT-ATTAT--A-TTAG-TTTA
TCTATAATTTAATAGTAATACGT-----TAGTTT-CATAAT---TT-TATAAC---AATG
CTGTACTATG----ATG--TAGTATGGTGTTAGAACTATG-TCTAGAGT-------GTAA
TAT-----AT-ATATTAATTGT--AATTGATATTAGTGCA--TT---ACTATCACTATTA
CTATCTATAACGT--TACTAACACTGTACTATCTTGTTACTATATAGTTTA---TAAAA-
-TTATTATTACT--TTGAATATACTAATTA-TATTTAC---GTATT------ATATTTCT
AATATCT--ATTCACTCATTG-GCTTATA---TAAT-TACT--ATT--A---ATA----A
AT-TTATTTACTACTAATTAGTGT---ATCA-TTAGAATTTAATTTTA------------
-------------------------------------------------
>U19803.1 Leishmania braziliensis kinetoplast minicircle, partial sequence, fragment MCLB01
-----------------------------------------------------------G
GGGAGGCGACATCCGGGCCCTGCAGCCCCACTTACCGTGGCGCGGGAATGTTAAAGGGCC
CAGGCCAAAAATTATCCCTCCGGGCCGGGATAATGGGAAGGGGTAAATAAATAGGTAATT
AAAATTATTAAATTAGCCATCTGCCAGTAAAATTAGGTAATTGTAAAAAATTTAGGGAGG
AATACCATTATCGAT-------ACGCTAAGGTAGTACCTATGGGAAATGCATTAGGGGGG
TATAGGTCCAATAAGGTGGATAATATAAGGGGAAT---AATAACGTGTACCTAAT----A
TCCGGGGGAATTACCTATGTTAACCCTATAATACTCTAACTATACAACGCTAATTAT---
-------------ACTATATTACTATGCTACTAATGTTAGAACCTATTTAGTAACAATAT
TAGATTCAATACATAGCTTTATTAATAAACTAATTTATATACATTT-----TTATATTTA
TAAATCGTGTTACTACTATTGATACAACATTAAAATATTTTTATTAACGTAATAATCTTT
TGCGCAGAGTTATTATG-TTGTCAATGAATAATTTAATTTAAATATCATAAAATTTGATG
AAAATGTACTCCCCGACATGCCTCTGGGTAGGGGNGTTCTGCGAAAACCGAAAAATGGCA
TACAGAAACCCCGTTCAAAAA-ATGCCCGAAAATCGCTATTTTTGGCCTCCCCGTGCACA
ATTAGGGGTTGGTGTAATATAGTGGGCCGCGCACCCCG----------------------
------------------------------------------------------------
------------------------------------------------------------
------------------------------------------------------------
------------------------------------------------------------
------------------------------------------------------------
------------------------------------------------------------
------------------------------------------------------------
------------------------------------------------------------
------------------------------------------------------------
------------------------------------------------------------
-------------------------------------------------
>KY698669.1 Leishmania braziliensis strain MHOM/PE/89/LH754 clone LH754_10 minicircle kinetoplast, complete sequence
------------------------------------------------------------
------------------------------------------------------------
------------------------------------------------------------
------------------------------------------------------------
------------------------------------------------------------
------------------------------------------------------------
------------------------------------------------------------
------------------------------------------------------------
------------------------------------------------------------
-------------------------------------------TAATTTTACTATTACAG
TTTTATTAGTTTGATAATAATTTTAATTCTTATATGCTCAATGTTCGAAAAATAACGATA
AAATCGTACTACCCGACATGCCTCTGGGTAGGGGCGTTCTGCGAAATCGCAAAAATGGCA
TACAGAAACCCCGTTCAAAAATTGACCAAAAA-TCGCATTTTTCGGCCTCCCCGTGCACA
ATTAGGGGTTGGTGTAATATAGTGGGCCGCACACCCCGGCTGGAGTTAG-AATGATGAAA
AAGTGGCCTCTAAGAGGCTTGAAAATTAATTTCTAGATAAAATCTAATTATATGTTAAAT
TTAAATCTTATTTATTAGTTTAGCTCTAGT-TTATATTTATTATTTATTATTAA--TGCT
TGTT-A---ATAGTTTATA-ATTAGTAT----ACATTTAGT-TTCAT--TATA-T--TAT
TAAT-----AT-TATTTATAATG-------TTAG-TTCTAAT-TAT-A-CTCTATCTATA
---CTCGTAATG-ATACTA--TTGTATTA-CATGGTTATG-G-TATAGCTAAAATATACT
AACTTGTACTAATA------------TTAATAT-A----T--AT---TGTGGC--TGTAT
TATAGCTAATTACACTCATT--ATACCATACTATT--A-CT--C-TATCTA---TAATA-
-ATACTACTCA--------CGTTGATAAAG-TTAG-TTA--CTATAATTTGGATATAATA
-T----TTTATTTAAT--------ATATA---CACT-ATGT--TTAA--CTCTGCA-T-A
----------CTATTTGTTTCTATC----T---ATTACGCTAATGAGAACTGTTATAT--
--GTATGCAA--TGAGTAT---AT-A-ATG-TTAATAAA----------
>KY698664.1 Leishmania braziliensis strain MHOM/PE/89/LH754 clone LH754_5 minicircle kinetoplast, complete sequence
------------------------------------------------------------
------------------------------------------------------------
------------------------------------------------------------
------------------------------------------------------------
------------------------------------------------------------
------------------------------------------------------------
------------------------------------------------------------
------------------------------------------------------------
------------------------------------------------------------
-------------------------------------------CTAATAGAACAAAATAA
GTTTAATAAATTTTTATAAAATTACATTACACCTGTGTTACATCTCGAAAAATCCTTATA
AAATCGTACTACCCGACATGCCTCTGGGTAGGGGCGTTCTGCGAAAACCGAAAAATGGCA
TACAGAAACCCCGTTCAAAAATCCCCCAAAAT-TCGCGTTTTTTGGCCTCCCCGTGCACA
ATTAGGGGTTGGTGTAATATAGTGGGCCGCGCACTTCAGCTCGAGCTAG-GATCATTAAA
ATGTGGCCTCTTAGAGGCTTAAATTTACGAAATTAAATTGTTTTGCGATAAATAGACTTT
AATGTTAAAATTGAATTAATGTTTTATTAGTTTTGATAATTATAATGA-TTATT---AAC
TTTA-A---CTAGTTTTATTTTTATTTTA-T-AATATTTAA--TTTG--ATTAGT-TATG
GTTATGATAAC-ATTAATTATAT---AGTTACTA---ATTT---TA-TCTTAATTATAGA
CAATGGTTA-----GTGCTATTATTGAGT-GGTTACC----A-GGTATTA---C-TAGAA
TAT--ATTAATATATAAGTTAT--ATTAG-TGTAATATGAGCAT--AATAATACTAGTTT
TATAAAGTTAATAGATACTA--TAATTAAACTACTCTATCACTA-GCTTTA---T-----
--AATTAGTAAC--ATTGATGTGCACTGA--TAATAGTA-ACAATTA----ATTTATTAA
AATAATA--TTACTAGCATAC-ATATATA--ACACT-ATTT--ATATA----ATTT-TAG
TTTGATAATAGTTCTAATACGTT---------GCTAAC---TAGTTTA------------
-------------------------------------------------
>KY698566.1 Leishmania braziliensis strain MHOM/PE/00/LH699 clone LH699_36 minicircle kinetoplast, complete sequence
------------------------------------------------------------
------------------------------------------------------------
------------------------------------------------------------
------------------------------------------------------------
------------------------------------------------------------
------------------------------------------------------------
------------------------------------------------------------
------------------------------------------------------------
------------------------------------------------------------
-------------------------------------------TGTAACAATATTTTAAA
TTTAGTAATACATAAGTTTTAATAATTCTATGTTTCGATAAATTTATAAAAATAGCTCCA
AAATCGTACTACCCGACATGCCTCTGGGTAGGGGCGTTCTGCGAAATCGCAAAAATGGCA
TACAGAAACCCCGTTCAAAAATCCCCCAAAAT-TCGCGTTTTTTGGCCTCCCCGTGCACA
ATTAGGGGTTGGTGTAATATAGTGGGCCGCGCACTCCGTCAGAG-CTAG-GATCTATAAT
TTTAGGCCTCTAAGAGGCTTGTTTTTATGCGTTCTAAATTTTATTCGAATATTAATTAAT
TTTTAACTTTATATTTTTAATTTTATAGTTTTATTATTAGTTTTGATTTAGAAA----A-
TATT------TTAATAAATTATTATTTCT-AATTATATGCT--AAGT--TAGATTGAAAT
TGAATTAATAGTTTGTC--TATG------AATAA-AATAAT---AA-TATGATAAATGT-
TTGTTATCTATG-TATATCGATGGTTATA-TCATAATAGT---TCTCATA-----TAGAA
TAT--AATATATATTAATATGT--AACTAATGGTA--T-T--AT---ATGATGT-ATACT
ATAA--TTAGTAA--T-TTT--ATACTCTCACTATATACTA-TC-TATGTA---C--TG-
--GTTAGTAATAC-TATACGTTACTGATAA-TAATAC----TTATTGTTCTCATTATAAT
AATATAA-TATACTTATCTAA-CTAATAC---TATT-ACAC--ACTC-----ATGT-TAC
GC--TCTATTACTAGTATTACTG---------CACAGATAAGATGATA------------
-------------------------------------------------
>KY698792.1 Leishmania braziliensis strain MHOM/BR/75/M2904 clone M2904_13 minicircle kinetoplast, complete sequence
------------------------------------------------------------
------------------------------------------------------------
------------------------------------------------------------
------------------------------------------------------------
------------------------------------------------------------
------------------------------------------------------------
------------------------------------------------------------
------------------------------------------------------------
------------------------------------------------------------
------------------------------------------CTAAATTAAATTTTATT-
ATTTTGTTTTGCTGTATTATTGGGTAAGGAGTCGAGTCATTACCTATGAAAAATCGATAA
AAATCGTACTCCCCGACATGCCTCTGGGTAGGGGCGTTCTGCGAAATCGCAAAAATGGCA
TACAGAAACCCCGTTCAAAAATCCCCCAAAAT-TCACGTTTTTTGGCCTCCCCGTGCACA
ATTAGGGGTTGGTGTAATATAGTGGGCCGCGCATCCCGGCTCGAGTTAG-AAACTTGAAA
AAGTGGCCTCTAAGAGGCTTAGTTTGCGTGTTTTAATATTATTTTAGAATAAACTATTTT
TAAACTTAATTTAAACTTATCTCTGCGCTAGTATGGTGT-AGATAATATTATA-----T-
--TG-AT-AATTA-----AACTTAATTGT-TCTAATATAAA-TCTA--------A-TACT
AGTTCTGTTTA-TATAATAATGAT-T---AGTCT-ATGTATA-CGA--TAATATTAGTAT
TCAATGCATTAC-TATCTTATTATGGGTT-AGATAGACTC-A-TTACCCGCAATAC----
-----------TAGAATAAACT--AATATATATGT----T--AT---GT----------T
ATACTAGAATATC--ACGTA--TTATACTAACATTATAATAGCT-ATAGTT---AGAGT-
-ATAT--AGTTGT-ATTAGATTAGTTCATT-ATAATAAT--TATATTTTTATATTTCTTT
AACTACTCTCGTTACTGTTTG--TGATAATCATTTA-TTAGATTTATTAATTAACT-ATA
AA--TT----------------------------ATTTTATTAATACG---TAAATAA--
--TATTTTTATTTGATAATTACTC-A-C-------TTAA----------
>KY698783.1 Leishmania braziliensis strain MHOM/BR/75/M2904 clone M2904_4 minicircle kinetoplast, complete sequence
------------------------------------------------------------
------------------------------------------------------------
------------------------------------------------------------
------------------------------------------------------------
------------------------------------------------------------
------------------------------------------------------------
------------------------------------------------------------
------------------------------------------------------------
------------------------------------------------------------
-------------------------------------------TAAAATTATTTTACATT
AACTTATTATGCTGCATTACCATTGAGATAAATTTATAAAAATCTATAAAAATGGGGGTT
AAATTTTACTCCCCGACATGCCTCTGGGTAGGGGCGTTCTGCGAAATTCGAAAAATGGCA
TACAGAAACCCCGTTCAAAAATCCCCCAAAAT-TCGCTATTTTTGGCCTCCCCGTGCACA
ATTAGGGGTTGGTGTAATATAGTGTGGGGTGCGCTCAGTTTTAAGCTAG-CTCCTCTGAA
AGTAGGCCTCTAAGAGGCTTAGTTTTTAATTTTTAACTTTTTATTTACAATTTTGATTTT
AATGTTGATAATTAACTTGAATTTAATAATATTGGCTAGCTAGTTTGT--TATT---TAG
TTTG-A---ATATTTATTTTATATTAAAT-ATAATTTTAGT--TTAA---TTATT-T-TA
TCTCATA--TA-TACTT--ACAAT--GTTACATC--ATTAT---A--CTAGCTC--AGTA
TAGTTATATAG---TT---AGTATTGTTA-TGATAGTATG-A-GTAATGA---G-TAAAG
CAT--AGAAT-ATATTGATATT--AAGTTATATTGTGCTA--TA---TTAATACTATTTT
ATAA---TACTTT---AATG--ATTTTATAGTTTAACATACTCTAATACTA---TT----
-CAATGATTATAA-TTATAATTTATTATGT--TCTAG----TTTTTATTTGATAAATATA
CATACT-------TACACTAG-CTTTATCTTTTTATTTATG--CTATAG---ATTA-TAA
AC-TAGATTGTTACTAATTAATTAT--TACT-AATAGCTACTAACGTG--AC---AA---
-------------------------------------------------
>KY698733.1 Leishmania braziliensis strain MHOM/PE/89/LH754 clone LH754_74 minicircle kinetoplast, complete sequence
------------------------------------------------------------
------------------------------------------------------------
------------------------------------------------------------
------------------------------------------------------------
------------------------------------------------------------
------------------------------------------------------------
------------------------------------------------------------
------------------------------------------------------------
------------------------------------------------------------
-----------------------------------------TAGTTTAAATAATA--ATT
TTTAATTAGTGTGGAAATATATTTTATTAATAACGTGGTTACAGCTCAAAAATTAGCTCA
AAATCGTACTACCCGACATGCCTCTGGGTAGGGGCGTTCTGCGAAATCGCAAAAATGGCA
TACAGAAACCCCGTTCAAAAATACCCCAAAAA-TCGCGTTTTTCGGCCTCCCCGTGCACA
ATTAGGGGTTGGTGTAATATAGTGGGCCGCGCACATTCTCCCGAGCTAG-GATCATAAAA
ATAAGGCCTCTTAGAGGCTTGTTTCTCGCGTGTTACATGTTTTTCTAATATTTATTTTTC
TAAC-TTAAATTTATCTTTTAAATT-ATTATATTTATTAGTTTAT-TAATAAGT---TT-
ATAA-T----TGAATGGTAATAGTTTCTA-ATTTA--TAAT-TATAT--TATTTA-TCTT
ATTGTTATACTCATATAGCTTATC-ACGATACTA-TTACATACTAA-TATAGTCTATCTA
T------------------GTTCTG-ATA-ATATAGT----A-ATGAATA-----GTGTC
TAG--ATAGTAATATATAACAT--GTTTAATATATAA--T--AT---ATCG------CTA
ATTTTAATAATACC-AATTA--TAATATTTTATG-ATACTATAC-GAGATA---A---A-
-CTATTTTAATA--TATTTGATAATAATAAATATTATTT--CGCTAAA-CTTT-ACTTAT
AT-TATT-AATATTATGAATA-CAATAAATTTATTT-TTAT--ATATAT---TCTT-TAC
AT-TGC-GCTAATCTAGTTAATAGT--GAT--ACATGC---GTTGATT---A---TA---
--AATATA------ATGT-------------------------------
>KY698629.1 Leishmania braziliensis strain MHOM/PE/00/LH699 clone LH699_99 minicircle kinetoplast, complete sequence
------------------------------------------------------------
------------------------------------------------------------
------------------------------------------------------------
------------------------------------------------------------
------------------------------------------------------------
------------------------------------------------------------
------------------------------------------------------------
------------------------------------------------------------
------------------------------------------------------------
----------------------------------------GTGATATAAATAATTTTTAT
AATAATTTATTT---AATTTAAGTTTGTGATGTTGCATTATAATTCGAAAAAATACGATA
AAATCGTACTCCCCGACATGCCTCTGGGTAGGGGCGTTCTGCGAAATCGCAAAAATGGCA
TACAGAAACCCCGTTCAAAAATCCCCCAAAAT-TCGCGTTTTTTGGCCTCCCCGTGCACA
ATTAGGGGTTGGTGTAATATAGTGGGCCGCGCACATTCTCCCGAGCTAG-AATCATAAAA
ATATGGCCTCTAAGAGGCTTGTTTCTCGCGTGTTAATATCTTTTTCTTGATAATTAAATT
TTATAGTTTGATTTGACTTTATATATAGCTAGACTTTGTTATGCTCCATTAGA-------
---A-AT-AATATTTTT----ATTAAATT-AGTTTCGTA-T-TATAT--TTGATAAAGGT
TATAATATACTTTT---ATAAT---------TAT-TATTTTA-T----TTATTAATTCTA
TAATGTTATAGC-TGCTCCGTGTATGT----AGTAATATG-A-TAGTAGTTGGGTAAC--
CCC--AATATATAACATATTCT--AATATATAT---------------GGGAAT-AATAC
GTATTACTAT------GATG--TTACTAATA-----------CT-TG-------AGGGA-
-CTATAATAATAC-TGATACATATAGAACT-A--A------CGATGAACTATAATATAGA
CATGATAGACACATTAAT-----ATTATA---TTAC-ACGA--TAATTATATATTA-ACA
CT--TGCATATCTTTTTCTA-------TCTC-TTAT-----GATGCTC---CTATTAC--
--TCTCTAGTGTTA-C--ATTCTA-T-TTACTAGTTTAATT--------
>KY698517.1 Leishmania braziliensis strain MHOM/PE/91/LC1412 clone LC1412_77 minicircle kinetoplast, complete sequence
------------------------------------------------------------
------------------------------------------------------------
------------------------------------------------------------
------------------------------------------------------------
------------------------------------------------------------
------------------------------------------------------------
------------------------------------------------------------
------------------------------------------------------------
------------------------------------------------------------
-------------------------------------------AAATAATAAGATAAGAT
TAGTGTTACGCTGTAGATAAATATTTAATTCTTTTTTATAATTTCTTAAAATTAGCTCCA
AAATCGTACTCCCCGACATGCCTCTGGGTAGGGGCGTTCTGCGAAATCGCAAAAATGGCA
TACAGAAACCCCGTTCAAAAATCCCCCAAAAT-TCGCGTTTTTTGGCCTCCCCGTGCACA
ATTAGGGGTTGGTGTAATATAGTGGGCCGCGCACATTCTCCCGAGCTAG-GATGCCTCAT
TATAGGCCTCTTAGAGGCTTGTTTTATTGAATTCTAAAATTTAAACTTATTATTGCCATC
TAAACTAGCTAATTTTATT----TTTTATTTTAAATTTATAATCAACGTTGTT----ATG
CTCA-A---TAAG-ATAAT-AATTATTTT-TATAAT--ATT-TAGAT--AATA-T--GT-
-AGTTTAT-AT-TTTAATAATTT-------TATT-TATTACT-TAT--------TAGTTC
--------------TA-CTATACT---CG-TAA-----CA-T-TAGCTCATCATTACTAT
AT-----AATCACAGGGTTACT--AGTACATATTA----G--TT---ACAAGT--TATAT
TAC--GCTATATTAGTAATG--TCTTAGTAACACTATA-ATTAA-CTTTAT---TGAAA-
-CTTATA-A--------TATTATAAATTGA-ATAC-ATA--TTATTGAA----TTAATAG
-TTTGATAATTATATTTAATA-TTTTATA---AATT-TTTA--TTACTAGT---------
C-----TTTGCTGCTAACTATATTACTATGA-TGGAACT---AATATT----A--TTG--
--CTAATGTATTACTAT---TATA-T-AAG-CTAGAGACATG----AT-
>KY698457.1 Leishmania braziliensis strain MHOM/PE/91/LC1412 clone LC1412_17 minicircle kinetoplast, complete sequence
------------------------------------------------------------
------------------------------------------------------------
------------------------------------------------------------
------------------------------------------------------------
------------------------------------------------------------
------------------------------------------------------------
------------------------------------------------------------
------------------------------------------------------------
------------------------------------------------------------
------------------------------------------TATAAAGTTTGTTATACT
TGTGTTATGAGTGAAATTAGTTTTTATA-AAAATAATAAATTTTCTCAAAATTGGGCATA
AAAATTTACTCCCCGACATGCCTCTGGGTAGGGGCGTTCTGCGAAATTCGATTTTTGGCA
TACAGAAACCCCGTTCAAAAATAGGCCATTTT-TCGCGTTTTTTGGCCTCCCCGTGCACA
ATTAGGGGTTGGTGTAATATAGTCGGCCGCGCATCCCAGCTCAGGTTAG-GATTGCATAA
TATTGGCCTCTAAGAGGGGATATTTTTATTTTCTAGCCTCTAATAGGCTGTTTTAATTAA
TTTGAATTTTATTTTAATTTATAATTGTTATTTGTT-ATTAATATTTATAATAT---CAC
TGT--TC--TAGTCTATACTAGTTTATTA-CTAATGTGCAC--TA-T--ATTA-------
-----GAACATATAATATTACTCTATCTAGTTTA-TATAAT---AG-CTCTGATCTATAT
TCAT-AATTTT--ACTA--TAACGACTCA-TTA-CCCTAG-TAT--TATA---AATAT--
---------T-CCCTTTTATAA--CTGCTTTT--ATATGA-TAT--TTTACTATAGTTTT
ACTAG--ATAA------------TAGCATTATAGTATAGAGCTA-ACTTTG---ATATA-
-ATAACGTTACT--ATGATTAGATAAT----ATGTGCACTAATATTGAA--TTAAATAAT
ATAAAA---T---GTTTATT-------AC-AACGAT-GATA--TAAATAATACTT-----
TT-T-ATTT-TCTATGTTTACTTGC--TATCTACTCGTTACATTTAA--------TT---
-------------AATTATATCTT-T-A-----------T---------
>KY698820.1 Leishmania braziliensis strain MHOM/BR/75/M2904 clone M2904_41 minicircle kinetoplast, complete sequence
------------------------------------------------------------
------------------------------------------------------------
------------------------------------------------------------
------------------------------------------------------------
------------------------------------------------------------
------------------------------------------------------------
------------------------------------------------------------
------------------------------------------------------------
------------------------------------------------------------
-------------------------------------------ATATTTAATTTTGTTTC
AACTTAGTTATGCGTTTATTGCCTAAGGAGTCGACTCCTTACCCCGCAAAAATGGGGGCA
AAATCGTACTACCCGACATGCCTCTGGGTAGGGGCGTTCTGCGAAAACCGAATTTTGGCA
TACAGAAACCCCGTTCAAAAATCCTCGAAAAA-TCGCTATTTTTGGCCTCCCCGTGCACA
ATTAGGGGTTGGTGTAATATAGTGGGCCGCGCTCCCCGGCTGGAGTTAG-AAACTCTAAA
ACTAGGCCTCTTAGAGGCTTGATTTTATAATTTTACACGCTTGTCGTTATAATACTAATT
CGTAACATAAATTTAACTT--TACTTATTCGTTACTTGATAATATAC--TTGCA--TAGT
TACA-T---TTAATTATTATAATAT---A-T-----AAATT-ATTTT--AATATTGTGTT
A------TTATAC----TCAATTA-TATTTATTA---TTTTA-GTT-AATATAGTTTATA
ATATTGTTCCGCTATCGTATACTATGTTA-TAGGTTAGAT-A-ATAGGCTAG------AA
GTT--ATA---TTACAATTGC---TTTTA--TTCTAGT----AT---TTTATAAT--ATT
AC--ATCATACTA--TACG----T-GTTT--------------A-GCTCAT---AA----
--TAGTTTATTA--TTTTAAATAATTATTA-TTACGTTA------CTACGTGTT--CTAT
GTTATTA-CTAATTTATATCT-AA---TC-TTATTA-C-TG---CT------ATGT-TCT
CG----TATTATTACACT-AGCT-T--GTTA-CTAGTATGATATAATGTTAC-ATCAC--
--TTGATAT------AATTTAT-T-T-ATTAGATATA------------
>KY698718.1 Leishmania braziliensis strain MHOM/PE/89/LH754 clone LH754_59 minicircle kinetoplast, complete sequence
------------------------------------------------------------
------------------------------------------------------------
------------------------------------------------------------
------------------------------------------------------------
------------------------------------------------------------
------------------------------------------------------------
------------------------------------------------------------
------------------------------------------------------------
------------------------------------------------------------
-------------------------------------------ATATTTAATTTTGTTTC
AACTTAGTTATGTGTTTGTTGCCTAAGGAGTCGACTCCTTACCCCGCAAAAATGGGGGCA
AAATCGTACTACCCGACATGCCTCTGGGTAGGGGCGTTCTGCGAAAACCGAATTTTGGCA
TACAGAAACCCCGTTCAAAAATCCTCGGAAAA-TCGCTATTTTTGGCCTCCCCGTGCACA
ATTAGGGGTTGGTGTAATATAGTGGGCCGCGCTCCCCGGCTGGAGTTAG-AAACTCTAAA
ACTAGGCCTCTTAGAGGCTTGATTTTATAATTTTACACGCTTGTCGTTATAATACTAATT
CGTAACATAAATTTATCTT--TACTTACGCGTTACTTGATAATATAC--TTGCA--TAGT
TACA-T---TTAATTATTATAATAT---A-T-----AAATT-ATTTT--AATATTGTGTT
A------TTATAC----TCAATTA-TATTTATTA---TTTTA-GTC-AGTATAGTTTATA
ATATAGTTCCGCTATCGTATACTATGTTA-TAGGTTAGAT-A-ATAGGCTAG------AA
GTT--ATA---TTACAATTGC---TTTTA--TTCTAGT----AT---TTTATAAT--ATT
AC--ATCATACTA--TACG----T-GTCT--------------T-GCTCAT---AA----
--TAGTTTATTA--TTTTAAATAATTATTA-TTACGTTA------CTACGTGTT--CTAT
GTTATTA-CTAATTTATATCT-AA---TC-TTATTA-C-TG---CT------ATGT-TCT
CG----TATTATTACACT-AGCT-T--GTTA-CTAGTATGATATAATGTTAC-ATCAC--
--TTGATAT------AATTTAT-T-T-ATTAGATATA------------
>KY698642.1 Leishmania braziliensis strain MHOM/PE/00/LH699 clone LH699_112 minicircle kinetoplast, complete sequence
------------------------------------------------------------
------------------------------------------------------------
------------------------------------------------------------
------------------------------------------------------------
------------------------------------------------------------
------------------------------------------------------------
------------------------------------------------------------
------------------------------------------------------------
------------------------------------------------------------
-------------------------------------------ATTAGAATTATAATTTA
GCTAGACTAGTGTGATAATGTTGTGTTAGAAATAATTATAAATCTTCAAAAATGAGGTCA
AAATCGTACTACCCGACATGCCTCTGGGTAGGGGCGTTCTGCGAAATTCGATTTTTGGCA
TACAGAAACCCCGTTCAAAAAATGCCCAATTT-TCACGATTTTTGGCCTCCCCGTGCACA
ATTAGGGGTTGGTGTAATATAGTGGGCCGCGCATCCCAGCTCAGGTTAG-AACTCGATAA
AAGTGGCCTCTAAGAGGCTTGTTTTTATAAATTTAGATTTTTAATATTG-TTTTGCTTTG
AAATAATTATTATTCACTAATTTAAACTAATCTCTGCACTACATATAGCTAATA--TAGT
AATG-T---TATAATTAGATTGTAATGTA-G--TAATATAA-ATATT--T--AATTTAAT
A---ACGTTATTATCTCTCATATA-GTTCCATCT---AT--T-AT--CTAATTTTATA--
----------AT-A---ATGATAG-----------TTTTA-T-TGTATTATA------GG
TTA--GATATTACCAAATATAT--TAGTT--ACAATTG----CT---ATTTCTG----GG
TAATGAGTGATAT--TATTA--G---CCTAACATTGGA----TA-ACTAGA---CACG--
-TTACTATTATA--ATGATGATAATGTTAT-ACATAATGCATACATAATAATATTTCTTT
GTTAACT-TTATTTA-------TC---TT-TTGTGC-TAAG--CTA------TCGT-ATA
C------ATATT--------AGTAA--TAAT-TTAATAAA-TAATAATATAC-TAGTG--
--TTATACTT-----AATAATA-G-ACTGTC------------------
>KY698606.1 Leishmania braziliensis strain MHOM/PE/00/LH699 clone LH699_76 minicircle kinetoplast, complete sequence
------------------------------------------------------------
------------------------------------------------------------
------------------------------------------------------------
------------------------------------------------------------
------------------------------------------------------------
------------------------------------------------------------
------------------------------------------------------------
------------------------------------------------------------
------------------------------------------------------------
-------------------------------------------TAAAATTATTTTATATT
AGCTTATTATGCTGCATTACGATTGAGATAAATTTATAAAATTCTATAAAAATGGGGTCT
AAATTTTACTCCCCGACATGCCTCTGGGTAGGGGCGTTCTGCGAAATTCGAAAAATGGCA
TACAGAAACCCCGTTCAAAAATCCCCCAAAAT-TCGCTATTTTTGGCCTCCCCGTGCACA
ATTAGGGGTTGGTGTAATATAGTCTGGGGTGCGCTCAGTTTTAGGCTAG-CTCCTCTGAA
AGTAGGCCTCTTAGAGGCTTAGTTTTTAATTTTTAACTTTTTATTTATTATTTTGATTTT
AATATTGATAAATAACTTGAAATTAAATTTT-TTATTAACTAGTTTAT--TATT---TGA
TTAT-A---ATAATTGTTTTATGATGAAT-ATAATTTTAGT--TTAT---TTAAT-T-TA
TCTTTTA--TA-TACTA--ACTTT--GTTACATA--ATTAT---A--CTAGCTC--AATA
TAGTTATATAG---TT---AGTGTTGTTA-TGATAGTATG-A-GTAATGA---G-TAGAA
CAT--AGAAT-ATATTGATATT--AAGTTATATTGTACTA--TT---TTAATACTATTTT
ATAA---TATTTA---AATA--ATTTTATAATTATACTCATTATAACGCTA---TT----
-CGATGACTATTA-TTTTAATTTATTATGT--TCTAA----CT-TTATTTATTAAATATA
CATACT-------CACACTAG-CTTTATCTTTTTATTTACG--TTGTAG---ATTT-AAA
AC-TAGAACTTTACTAGTTAACTAT--TAAT-AATAAATACTAGCATG--AT---AA---
-------------------------------------------------
>KY698557.1 Leishmania braziliensis strain MHOM/PE/00/LH699 clone LH699_27 minicircle kinetoplast, complete sequence
------------------------------------------------------------
------------------------------------------------------------
------------------------------------------------------------
------------------------------------------------------------
------------------------------------------------------------
------------------------------------------------------------
------------------------------------------------------------
------------------------------------------------------------
------------------------------------------------------------
------------------------------------------TAAATTTAAATTTA-GAA
AATATAATTTTAACTCTATTAGTGTTGTTAACTTTTAATAATTGTGATAAAATTGAGTCA
AAATCGTACTACCCGACATGCCTCTGGGTAGGGGCGTTCTGCGAAATTCGATTTTTGGTA
TACAGAAACCCCGTTCAAAAAATGCCCAATTT-TCGTGTTTTTTGGCCTCCCCGTGCACA
ATTAGGGGTTGGTGTAATATAGTGGGCCGTGCACCCCGACTCGAGCTAG-CATCACACAA
AACTGGCCTCTAAGGCCTTATGTTTTTTAAATTTAGAGTTTTATGGTTGTTTTTGAATAA
TAATTTGATTATGATTTATA----AAATTAGTTTTGTTATGTAGTTTTAATGTTG--GAT
AATA-TA-A-TTTAGT------TATTGAT-TAGATT--T-A-AAATT--AGTTCT-A-AT
G--TTGTTCTA-TATAATGCTGCT--ATTGTCTA-TACGT----AA-TGAT-ATACTATA
A-TC-TATACT--CTAC--TAT----GTT-ATATACCATGATGATACATAATAGTACCA-
---------T-AACTTATTCTA--CATATATG--TTATAT-TAC--TACTC-ATTACGTT
ATAATACTATAGT--TAAAC--TTTATAATATACTATTACGTGT-TCTCTA---TTATC-
--ATTATAGTAC--TAGCTTTGATTAAATT-ATATAAATAGTTTTAAAATTATAAATTAA
TATATG---TACTAATTAGAAATAATAAT-ATTAAC-T--------------AGA---TA
AT-ACTGAT----TC--------AT--TACT-AGCATTGTTAGATAATATTAG-------
----ATTAG-TGA---TAA-------------A----------------
>KY698796.1 Leishmania braziliensis strain MHOM/BR/75/M2904 clone M2904_17 minicircle kinetoplast, complete sequence
------------------------------------------------------------
------------------------------------------------------------
------------------------------------------------------------
------------------------------------------------------------
------------------------------------------------------------
------------------------------------------------------------
------------------------------------------------------------
------------------------------------------------------------
------------------------------------------------------------
-----------------------------------------TGTTTTAATAATAA--TTT
ATAATTTGTTTCGAAATAATATTTTATCTTATGTGTCATTATAGTTTCAAAATTAGCATA
AAATCGTACTACCCGACATGCCTCTGGGTAGGGGCGTTCTGCGAAATCGCAAAAATGGCA
TACAGAAACCCCGTTCAAAAATCACCCAAAAA-TCGCATTTTTCGGCCTCCCCGTGCACA
ATTAGGGGTTGGTGTAATATAGTGGGCCGCGCTCCCCGACTCGAGCTAG-GATGATGAAA
ATAAGGCCTCTTAGAGGCTTGTTTCTCGCGTGTTACATGTTTTTCTAATAATTAATTTTT
ATAACTTATTTTTAGCATTTAAATT-ATTATATTGACTAGTTTATTAATATATT---TA-
TTGT-T----TAGTTAAATTTATATTTTA-ATTTG--TAAT-ATTAT--TT-GTC-TGTT
ATTATTACTATGTTATA-TCTAAT-ACGTTACTT-ATTCATACTAT-TATAGCTTATCTA
T------------------GTAATGGTTA-GTATAGT----T-ATAGATA-----GTGGA
TAA--ATAGTAATATATAACAT--GTTTGATATTATAT-T--AT---ATTG------ATA
AAATTAGTAATACA-GTGTA--TAACGTTAGATG-ATATA-CAT-GAGTTA---A---A-
-CTATTAGCAAT--TAAATAATTATAATCAATAATGTTA--TGCTCAA-TGTT-ACTTAT
ATGATAT-GATAGTTTCGATA-CAATTTATTTATTT-TTAT--ATATAC---TCTT-TAC
AC-TAT-GTTACTCTAGTTAATAAA--CTT--GTATGC---GCTGATA---A---TA---
--ACTATA------ATATT------------------------------
>KY698780.1 Leishmania braziliensis strain MHOM/BR/75/M2904 clone M2904_1 minicircle kinetoplast, complete sequence
------------------------------------------------------------
------------------------------------------------------------
------------------------------------------------------------
------------------------------------------------------------
------------------------------------------------------------
------------------------------------------------------------
------------------------------------------------------------
------------------------------------------------------------
------------------------------------------------------------
-------------------------------------------TAGATTATAAAATTAAA
TTATTAAATTATGATGTTACTAGTGTGATACTCGTTATAAAATTAGTAAAAATAGGGGTT
AAATTTTACTCCCCGACATGCCTCTGGGTAGGGGCGTTCTGCGAAAACCGAAAAATGGCA
TACAGAAACCCCGTTCAAAAATCCCCCAAAAT-TCACGTTTTTTGGCCTCCCCGTGCACA
ATTAGGGGTTGGTGTAATATAGGCGGCGCGTCACACAGTTTTGGGCTAG-CTCCTTGAAA
AGTAGGCCTCTCAGAGGCTTGTTTTTTCATTTTTAAATTTTTCTCTTTTATATGTTGATT
TATAAGTTGAATTTAATTAAATTATAGTTATT-AAATAGTTTTATAATGTTCTC---ACT
ATTG-T---TACTATATTTAAACTTTACT-AAACTAGTA----TT-----ATATT---TT
A---TTATAACGTAGCATTGATAT-TGTTATATAAGATTATA--C----ATGT---AATA
CTATCTTGGCA---CTGTTACTAGTATCA-TTAGAGTTAC---GATATTA---G-CTCTT
ATT---AGTTACAATATATTCT--AATATGTAATATGTTAGTAT--CTCTATTA-GCTAT
ATTATGATGTTTAA-CGTTA--CAACTATAATACTATTT-TAT---AATTA---T-----
-AATTTATAACT--T--TATCTGTTACTAG-TGTTATTG---GATAGT-TTAT-ATACTT
AATAA-------TATTTATTTCTTTTTTC-TTTATT-ATAC--ACTGA----CATG-ATT
TT-ATCTAAATTAGAATATAATAAA--TTGT-TATTAATGCGTTACTA---G--CTA---
--CACT-------------------------------------------
>KY698730.1 Leishmania braziliensis strain MHOM/PE/89/LH754 clone LH754_71 minicircle kinetoplast, complete sequence
------------------------------------------------------------
------------------------------------------------------------
------------------------------------------------------------
------------------------------------------------------------
------------------------------------------------------------
------------------------------------------------------------
------------------------------------------------------------
------------------------------------------------------------
------------------------------------------------------------
-------------------------------------------AAATTAAATTTAAATTA
TTGTCTAACATTAACGCTATTACGTCATTATAAATTTTAAAAATTAATAAAATTCGTCAA
AATTCGTACTCCCCGACATGCCTCTGGGTAGGGGCGTTCTGCGAAATTCGATTTTTGGCA
TACAGAAACCCCGTTCAAAAATAGGCCATTTT-TCGCGTTTTTTGGCCTCCCCGTGCACA
ATTAGGGGTTGGTGTAATATAGTGGGCCGCGCTCCCCGGCTGGAGTTAG-AATGCCATGA
AATAGGCCTCTAAGAGGCTTGAATTTATGAAATTAAAATTATTTTGCTTTATAACATTTA
AAGTTGAT---TTATTATTTAATTTTATTTTGTTATCTACTATATTGACTTGTG---TT-
ATAC-T----AGTTTAGTTCTGTAATACA-CTAGTTATGGT-GATAG--TATTAG-TGAT
AGT---GTGGTAATATA------------TAGTT--TAAATATAAT-TATACTCTATTCA
CTATGACAGTAC-TATTATGTCGATGTTA-ATACCTA--------AACTA-----GCTCC
ATA--ACTGCTTTGTAACTAAT--ATATAATATGAATT-T--TA---CTAGTATTATACA
TTATAGACTATCTT-GAATA--TAAACTTAGTGATACTAGTAAT-GAATAT---A---A-
-TAATTATTGAA--TGTTACATTGAAGTTAATG--ATTA--CTCTAAT-TATA-AA----
-----AT-AATACTATTACTT-GATTATAT-----C-TCAT--ACATAG---CTGT-TAG
TA-TACTATTACGTTACTAATGTAG--CAC--TAATGA---GAACATA---A---TT---
--AGTAA------------------------------------------
>KY698601.1 Leishmania braziliensis strain MHOM/PE/00/LH699 clone LH699_71 minicircle kinetoplast, complete sequence
------------------------------------------------------------
------------------------------------------------------------
------------------------------------------------------------
------------------------------------------------------------
------------------------------------------------------------
------------------------------------------------------------
------------------------------------------------------------
------------------------------------------------------------
------------------------------------------------------------
------------------------------------------TTATTGTTTTGATAAAAT
TATTTTTATTCCGTTATTATGCCTAAGGAGTCGACTCC-TTACCCCGCAAAAATGGGGGA
AAATCGTACTACCCGACATGCCTCTGGGTAGGGGCGTTCTGCGAAATTCGAATTTTGGCA
TACAGAAACCCCGTTCAAAAATTGGCCATTTT-TCGCGTTTTTTGGCCTCCCCGTGCACA
ATTAGGGGTTGGTGTAATATAGTGGGCCGCGCTCCCCGGCTGGAGTTAG-AATTGGTGAA
AAGTGGCCTCTAAGAGGCTTAGATTTTGAATTACTATATTTTTAGAATATAATTTGACTT
ATTATATTTATT-TTCTATATTATTATACTCCTATTAGCTAATTAA----ACTA--TCTT
ATTA-C---TTGTATTGCACTATTAAACT-A--GAACTATG-TTAAT--ATTATTT-AAT
TGTATAGCTATGA-------TATA-TAAATGTTC---TTATA-AT--AATA-ATTTTATC
A-ATGCTAGTAC-GAGGTTAGTATAGTTA-TAGTGCTATT-A-TTAGAAACA------T-
ATT--AGTTGT--AATATATAT--TA-----TATGTAT----AT---TTAGTCAT--TAC
TAGCTCAACTCTT--ACGTA--T--TACTAGACATAGATACAC-----TGA---ACT---
-ATACTATAATA--ATATTTATAATGTTAA-TTGATAAA--GTTATGATTATTGCAAT-A
CATATTT-TTATTTAA--C-T-C----TA-TTCTTT-TCTC--TT------------TCG
CT-TGTTACTATTAGCA---CATAT--TAAC-TTTTAA---TTA--TAAATT-T------
-----TAATT-----GTTAGTT------TTGTTAAT-------------
>KY698574.1 Leishmania braziliensis strain MHOM/PE/00/LH699 clone LH699_44 minicircle kinetoplast, complete sequence
------------------------------------------------------------
------------------------------------------------------------
------------------------------------------------------------
------------------------------------------------------------
------------------------------------------------------------
------------------------------------------------------------
------------------------------------------------------------
------------------------------------------------------------
------------------------------------------------------------
-------------------------------------------ATTAGTGACAAATAAAA
TTTAAAATAAGTTTATTGATAATTTAATGTGAGTGTTGAATTACGTCAAAAATAGCCTTC
AAATTTTACTCCCCGACATGCCTCTGGGTAGGGGCGTTCTGCGAAATCGCAAAAATGGCA
TACAGAAACCCCGTTCAAAAATCACCCGAAAA-TCGCATTTTTTGGCCTCCCCGTGCACA
ATTAGGGGTTGGTGTAATATAGTGTGGGGTGCGCTCAGTTTTAGGCTAG-CTCCTCGTAA
AGTAGGCCTCTTAGAGGCTTGTTTTTAATTTTTTAAATCTTTTTCTAATAAATTATTTTA
AAGTTAGATTTAAGTTTAATTTGATGTTAATAATAGTTTATAATTAGAAAATAA---TAA
GTTC-T---ATTTAGATAATAAATTTGTA----A---TGCT--ATGT--TATCTA-TGAT
GTAATACTATAGTTCACTTATTA---AATTTATA--ATTACA-CTT-AAATAAAACTATG
TA---TTCGCT--AATGA-TGTAGTATTATATGTGTT----C-TAAGATA-----CGTAG
AAT--AACTTGTAATATAATAT--ATTCTATAATGAGT----CA---ATACTAG-CTCT-
ATAACGTTACATTG-TCGTG--ATAATAAGATAATATAAA--TA-GTTTTA---A--TT-
-AGAACAATAAA--TAGTTTATAACAATATGATAACTTTAATTATTTATATGCAATCAAT
ACTATG---T-TTAACATTAGAATATCAC-TAGAAT-AAAT--TTTTA----TTAA-ATA
GT-TAGTAATATGATGAT-AGCAA-----TG-ATTTGA---TATAATT------------
-------------------------------------------------
>KY698513.1 Leishmania braziliensis strain MHOM/PE/91/LC1412 clone LC1412_73 minicircle kinetoplast, complete sequence
------------------------------------------------------------
------------------------------------------------------------
------------------------------------------------------------
------------------------------------------------------------
------------------------------------------------------------
------------------------------------------------------------
------------------------------------------------------------
------------------------------------------------------------
------------------------------------------------------------
-------------------------------------------ATAAAATAATTTTAATT
AAATGTTACACTACAGTTTTATAGTAAGGAGTCGAGACATTACCTCATAAAATTGGGGGA
AAATCGTACTACCCGACATGCCTCTGGGTAGGGGCGTTCTGCGAAATCGCAAAAATGGCA
TACAGAAACCCCGTTCAAAAATTGACCAAAAA-TCGCATTTTTCGGCCTCCCCGTGCACA
ATTAGGGGTTGGTGTAATATAGTGGGCCGCGCATCCCGGTTCGAGTTAG-AAACATGAAA
AAGTGGCCTCTAAGAGGCTTATATTTTCGTTTTAAGGTTGAATTCGAAATAAATTAATTT
TTAACTTTAAATTGAACTAATATTG-CGCTGTTATAGTTGTTAATATTTATTTT---GAT
TTAA-TA-T-AATTATATATTT--C-AAA-TTAGTTCTAAT-ATTAG---C---T-TTGA
ATACGTGA-CA--ATA-A---TTA-GTTTAATGA-TTAACTA-TAAT-------------
-AATTTAGTTT---AA-TTACTCGTATAA-CATTGAATA--G-ATAGAGTCATTACCC-G
ATA--TTACT-AGAATAACTAA--TATATATGTTA--------T---ATTACAC-TAGAT
ATTAACTC------ATCTAT--ACTATTAACTTTAATGATATA---AAC-----GTGGC-
-ATAATATTATAA-T-TATTATAGTATTTA-TTAATTTA--TATTTTTATATT-TTCTTA
-ATTACTC-TCGCT---ATTA-TTTGTGA---TCAC-TAGT--TTATACTTTTATT-AAA
AT-ACTAATTAATAAATTTTA---------------------------------------
----CTAATATGCACTATATA-AG-T-TTAATGTTAGCGAC-GAT-GA-
>KY698453.1 Leishmania braziliensis strain MHOM/PE/91/LC1412 clone LC1412_13 minicircle kinetoplast, complete sequence
------------------------------------------------------------
------------------------------------------------------------
------------------------------------------------------------
------------------------------------------------------------
------------------------------------------------------------
------------------------------------------------------------
------------------------------------------------------------
------------------------------------------------------------
------------------------------------------------------------
-------------------------------------------ACGATAATACTTTAACT
TTGTTATTAGATCACAATAATTTTTAATTTTATTTTCATGATAGCTCAAAAATAGGGTCA
AAATCGTACTACCCGACATGCCTCTGGGTAGGGGCGTTCTGCGAAAACCGAAAAATGGCA
TACAGAAACCCCGTTCAAAAATCCCCCAAAAT-TCGCGTTTTTTGGCCTCCCCGTGCACA
ATTAGGGGTTGGTGTAATATAGTGGGGCGCGCATCCCATCTTGAGCTAG-CTCTTATAAA
AATAGGCCTCTTAGAGGCTTGTTTTAATAGTTTCTATCTTGAATCTAAATTTGAACTTAT
TTTTGACTTTAAATAATTCTAATAATGCTATTATAT-GATGTTGATTAGAGTT----TA-
------G-ATAAATATAAA--TTTTAAAA-TAATAATAA-------T--TAATGT--GTT
ACTATAGTTTATTGAATATAAT---T----AGAT-TATTAAA-TTT----AATAAA--AG
T-----TAGTTC-AACGTTGTGATATG-------GTTATA-G-CTCCTAATCGATACT--
-AA--CCCAGTACATATAGAAT--ATAA--CTTAT----A--TT---ACACTTA-TTATA
CTACTATTAT-----ACATA--CATTAGACTATA-ACTATAAAC-AATTAA---ATATT-
-ATATTA---TTT-GTTCTCTTATAGCGCT-A--T------------------TATGTTC
-----------TCTTATA--G--TTATGA---TATT-TATT--TATAAAATTAATT-ATA
CT--AAATTATATAATACAT-------TACA-CTCTATATTTACTCTA---TAGTGTT--
--CGATGATATACTAGTTATGCTA-T-GTG----TTACATTG----AT-
>KY698751.1 Leishmania braziliensis strain MHOM/PE/89/LH754 clone LH754_92 minicircle kinetoplast, complete sequence
------------------------------------------------------------
------------------------------------------------------------
------------------------------------------------------------
------------------------------------------------------------
------------------------------------------------------------
------------------------------------------------------------
------------------------------------------------------------
------------------------------------------------------------
------------------------------------------------------------
-------------------------------------------TAGATTATAAAATTAAT
TTTTAAATTTATGATGTTACTAGTGTGTTACTCGTTATAAAATTAGTAAAAATGGGGGAT
AAATTTTACTCCCCGACATGCCTCTGGGTAGGGGCGTTCTGCGAAAACGGAAAAATGGCA
TACAGAAACCCCGTTCAAAAATCCCCCAAAAT-TCGCTATTTTTGGCCTCCCCGTGCACA
ATTAGGGGTTGGTGTAATATAGTGTGGGGTGCGCTCAGTTTTGGGCTAG-CTCCTCGAAA
AGTAGGCCTCTTAGAGGCTTGTTTTTTCAAATTTAAATTTTTCTCTTTTATATGTTAATT
TATAAGTTGAATTTAATTAATTTATATTTATTTAAATAGTTTAATAATGTTCTT---GCT
AATG-T---TACTATATCTAAACTTTGCT-AAACTAGAA----TT-----ATATT---TT
A---TTATAGAGTAGTATTGTTAA-TGTTAAATAAGATTATA--C----ATGT---AATA
CTATCTA-GTG---CTGTTATTAGTATCA-TTAGAGTTAC---GATATTA---G-CTCTT
ATT---AGTTACAATATATTCT--AATATGTAATATGTTAGTAT--CTCTATTA-GCTAT
ATTATAATGATTAA-CGTTA--CAACTATAATACTAACTTTAT---ATTTA---T-----
-TAATTATAACT--T--TATCTGTTACTAG-CATTGATA---ATTAGT-TTAT-ATACTT
GATAA-------TATTTATTTCTTTTCTC-TTTATT-ATAC--ACTGA----TATG-ATT
TT-ATCTAAATTAGAATTTAATAAT--TTAT-TAATAATACATTACTA---G--CTA---
--TACT-------------------------------------------
>KY698710.1 Leishmania braziliensis strain MHOM/PE/89/LH754 clone LH754_51 minicircle kinetoplast, complete sequence
------------------------------------------------------------
------------------------------------------------------------
------------------------------------------------------------
------------------------------------------------------------
------------------------------------------------------------
------------------------------------------------------------
------------------------------------------------------------
------------------------------------------------------------
------------------------------------------------------------
-------------------------------------------AAATAATTTTTATTTAT
TCGTGTGTTACGCGTTGTTACTCTGCATTAGAATTTATAAATTTGATAAAAACTAGCTCA
AAATCGTACTCCCCGACATGCCTCTGGGTAGGGGCGTTCTGCGAAATCGCATTTTTGGCA
TACAGAAACCCCGTTCAAAAATTCACGAAAAA-TGCCATTTTTTGGCCTCCCCGTGCACA
ATTAGGGGTTGGTGTAATATAGTGGGCCGCGCACCCCGACTCGGGTTAG-GATCATTAAA
AAGTGGCCTCTAAGCACGTATGTTTTTAGATTTTAAAGTTTAGATGAGATAATTGCTTTA
ATATACATGAATAGAGC--TGTGTTAGATAAATTATTTTATTTA--CTAAT-----AGAA
TTAA-TA-TGTGTTTTGATTAGAAA--CT-ATATTTAATTA--AAT----TTAT----TT
TCTATGT--TATTACTATTGTTAG--GCTATCAT-TATAT----AA-TTTTAACTATCTA
TTAG-CTCAAT--GTTAGT---AATATGG-TGTTA----CATCG--ATAT---ATAGTAA
--AA--ATAT-CAGTTTTATAT--TAGTTATA--ACTAGT-ATT--TTGGG--GTAATAT
CATA---G-CTTA--TAATG--CATTACTAATGATACTTGATAA---AT-----TTAAT-
-AAAC---TATA--CTTATAATTTTAA---------TTCTAATATTACTTATCATGTTAC
TAATTA-------TTATAC----TC-TTA-TTAGTT-CTTA--T----ATTAGCT--AAA
GT-GGTTACTCTATATGCTGCTAGT--TGTA--CTGATTACATTCAATTTATTAGTTT--
---AATAATTTATAATAATA----------CATA---------------
>KY698594.1 Leishmania braziliensis strain MHOM/PE/00/LH699 clone LH699_64 minicircle kinetoplast, complete sequence
------------------------------------------------------------
------------------------------------------------------------
------------------------------------------------------------
------------------------------------------------------------
------------------------------------------------------------
------------------------------------------------------------
------------------------------------------------------------
------------------------------------------------------------
------------------------------------------------------------
-------------------------------------------GCTAAACACTCATTACT
ACTCTGTTATGCTCTGTTAGAAATAATATTTTAATTTATAAAATTCTAAAATTAGCGACA
AAATCGTACTCCCCGACATGCCTCTGGGTAGGGGCGTTCTGCGAAATCGCAAAAATGGCA
TACAGAAACCCCGTTCAAAAATACCCCAAAAA-TCGCGTTTTTCGGCCTCCCCGTGCACA
ATTAGGGGTTGGTGTAATATAGTGTGGGGTGCGCTCAGTTTTGGGCTAG-CTCTCGTAAA
AGTAGGCCTCTTAGAGGCTTGTTTTCATAAAATTAAAATGTTCTCGAATAAATTATTATT
TTAGCTTATAAACTTTAATATTTAATTTATTAATAGC--TTTATCATGTTA-CT--TGCA
TTGA-A---TA-ATTTTATTATAATTAAT-TTAT---------TGTT--GCACTGATTAG
T-ACTCATTAGATACAACATTAGA-TAATAA-CA-GAGCTAG-TAT-TATAACTA--TGT
ATTGAATAGTGT-TATTGTTGTTATACAT--TATAGTAA---------TAGT---CTAGT
TTA--A--TATCAATATATATT--GCCTTTTG------------------TTAGGCTTT-
---------AGTA--TACTT--TTCATTGAACTATAATGATTAC-TAATTA---TA----
----ACATTATA--AATTTA---CTATTAT-TAATATTATAC----TATATAGCACTATC
ATTGTTA-TCTAATAATGTTC-TCGCTAG-CTTTGA-TATA--ATA-------TTC-ACT
AC-ATTAGT---ATTTTATACTTGC--ATGG-TTATACA---ATTTAACTTT--AATT--
--AATTTAAT---AATTTTATTA-----------ACTGTAACATT-A--
>KY698561.1 Leishmania braziliensis strain MHOM/PE/00/LH699 clone LH699_31 minicircle kinetoplast, complete sequence
------------------------------------------------------------
------------------------------------------------------------
------------------------------------------------------------
------------------------------------------------------------
------------------------------------------------------------
------------------------------------------------------------
------------------------------------------------------------
------------------------------------------------------------
------------------------------------------------------------
-------------------------------------------AAATATTATTTTTGTAA
TTTTATAAATTTAGTGTTAGAGTGTTATCATGTTTCGAAAAAATAATAAAATTCGCGACA
AAATCGTACTACCCGACATGCCTCTGGGTAGGGGCGTTCTGCGAAATCGCAAAAATGGCA
TACAGAAACCCCGTTCAAAAATCCCCCAAAAT-TCACGTTTTTTGACCTCCCCGTGCACA
ATTAGGGGTTGGTGTAATATAGTGGGCCGCGCACTCCCCGCTGGGTTAG-GATCAATAAA
ATGTGGCCTCTTAGAGGCTTAATTTTATCTTTTCTAAATTATCTCGAATTATATATTTAA
TTTGAACTAATATTTATAATTTTATTAATGAATTAGAA----TAT-AAATTTAT---TAT
GCGC-AT-A-GATAGTTAAAT---A-ATA-CTAGTTTAGTT-ATTAT---AT----ACTG
ATGTTAGCTCTATATTAC---ACT-GTTCAATGC-TAGTATA-TTAT-------------
ATGGTAACGCT---AG-TCTATACTGTGA-TTAGTAATA-----TAGATGACTCATTA-C
CCC--AAAAT-AG--CAATTAC--AAGTTATATTG--------T---AGCATAA-TATTG
AGCTTATTATTGATAA--TA--TTTT---AAAACTATAACATT---GCTAA---TACAT-
-TCATAT----------ATAATACTAGTGT-TATGATTA--GATAA--------TTGTTA
-CGTTATA-TACTTAATAATA-TAATTTA---CTAC-TCAC--TTAGA--TCTATA-CAT
TC-ACTGTTTATAGTATTGATAGTT--TTAA-TTTAAT----AATACT--AGT---TT--
--TATTTACTAGTAACATTA--------------G---------T-G--
>KY698554.1 Leishmania braziliensis strain MHOM/PE/00/LH699 clone LH699_24 minicircle kinetoplast, complete sequence
------------------------------------------------------------
------------------------------------------------------------
------------------------------------------------------------
------------------------------------------------------------
------------------------------------------------------------
------------------------------------------------------------
------------------------------------------------------------
------------------------------------------------------------
------------------------------------------------------------
-------------------------------------------AATAATGTTCTATACTA
GTGTGTATTAGTGTGTGATAAAGTTTATAACAATGATAAAATATCGTAAAAATTAGCTTC
AAAATTTACTCCCCGACATGCCTCTGGGTAGGGGCGTTCTGCGAAATTCGATTTTTGGCA
TACAGAAACCCCGTTCAAAAAATGCCCAATTT-TCACGATTTTTGGCCTCCCCGTGCACA
ATTAGGGGTTGGTGTAATATAGTGGGCCGCACACCCCGACTCGAGCTAG-CATCACACAA
AACTGGCCTCTAAGGCCTTATGTTTTTTAATTTTAACATTGGATGGGAATATTAATTATA
TTTTATCTTTAAATTTAAATTTTTATCTAATATTAGTGCTAGTGATAGTTAGTTT-TATA
ATTT-GT-AATGGGTTAGCTTATATAGTA-AAT-----------------TAATT-T-TA
GTTTTTATTTTATAACTATGT------TTATTGA-TAATT----AT-TATACTCAGTGTT
ACTA-GTATAT--TAT-------GAGTAA-CGATTATAGA--CTATG------ATATTAG
CTCCAATATA-TATTACAATTG--CTTTTGTA--GGGTAA-TGT--GTCTA-GTAATGAT
AT--------------AATA--TTAATAATTTTATA---AAGTT-TATTAA---CTATA-
----TATAATTA--CATACTATACTTATTT-ATACT----ATGCTGTTCTAATACGTGAC
ATGATA---TTAC--TATATA-ATA---A-TATTTA-TTAT--TTAATTTAAACT---TA
TT-A-ATAC-TACTATGTTCTTCGA--TAAT-------ACATTTAATTAT----AACT--
--TAGCTAG-ATGGAACT-------------------------------
>KY698528.1 Leishmania braziliensis strain MHOM/PE/91/LC1412 clone LC1412_88 minicircle kinetoplast, complete sequence
------------------------------------------------------------
------------------------------------------------------------
------------------------------------------------------------
------------------------------------------------------------
------------------------------------------------------------
------------------------------------------------------------
------------------------------------------------------------
------------------------------------------------------------
------------------------------------------------------------
-----------------------------------------GTAATACTAGTTAATATAG
T--TTTAAATTTAGACAAAATAATTTTATCACATTATTAAATTCTTCAAAAATCTCGATA
AAATCGTACTACCCGACATGCCTCTGGGTAGGGGCGTTCTGCGAAAACCGAAAAATGGCA
TACAGAAACCCCGTTCAAAAATCCCCCAAAAT-TCGCTATTTTTGGCCTCCCCGTGCACA
ATTAGGGGTTGGTGTAATATAGTGGGCCGCGCACCCCGGCTTGAGCTAG-CTCGATGAAA
AATAGGCCTCTTAGAGGCTTGTTTATCGCGTTTTAAATATTTTCTCTAAATAAACTCTT-
ATATTACATTTAAATCACACTTTTATTATTTCTAATATGTTCTCTATTAGTAA----TAT
---------------TGCT-AGTTCTTTG-CTA------TA-CAGTT--TTAA-T--TAG
TATGATAT-TA-GATTATAAATT-------ATTA-TTTTAAT-TGT-TATTATATTATTT
TTATCTATT--T-TATTAGATTATGATAT-AGCGTTGTAA-TGTTATGGATAATATCAAA
AATATGGCTAATAATTGCTTTT--ATAAC---------------------TAA--TATA-
TTC-----TAGTATTTTACT--AGTTTTGAGCTATAAT-GTAAT-GATATT---ATAAT-
-AACTAACGATAA-CTATACTTTTATATAC-TA---GTG--TTATTAGAACTA-------
--ATAGATTTAATGTTTGTTA----CTAA---TAAT-ATTA--CATATACTATTAC-T-C
GA--T-TATACTCTATGCACAGTTGTTAGTA-TACTTAGTGATAAT--------ATAG--
--TAATGATATAGTTTTAATTATT-A-GTA-ACATAAACTTT----G--
>KY698520.1 Leishmania braziliensis strain MHOM/PE/91/LC1412 clone LC1412_80 minicircle kinetoplast, complete sequence
------------------------------------------------------------
------------------------------------------------------------
------------------------------------------------------------
------------------------------------------------------------
------------------------------------------------------------
------------------------------------------------------------
------------------------------------------------------------
------------------------------------------------------------
------------------------------------------------------------
------------------------------------------AATAGTTTTAAATTTAAA
ATTAAT-AATTAGATTAGACACTGTGTTATATTGTCAATAATTATCAAAAAATTAGCTCC
GAATTTTACTCCCCGACATGCCTCTGGGTAGGGGCGTTCTGCGAAATCGCATTTTTGGCA
TACAGAAACCCCGTTCAAAAATTCACGAAAAA-TGCCATTTTTTGGCCTCCCCGTGCACA
ATTAGGGGTTGGTGTAATATAGTGGGCCGCGCACTCTCGCTGAGGTTAG-GATGTGTGGA
ATATGGCCTCTTAGAGGCTTAGTTTGCATCGATCTAGCTAAAATTGGTTTTAATATTGAT
TTTGAATATAAATTTTAATATAACTTTATTTTTATTCTATGTTGTCGC--TAAT--TAGA
ACTA-T---TTAGTTAGAATAATGATAA---------ATAT---AAT--TAA---TGTGT
TCTATATTTAATAGTT---TATTT-ATATATTTT---AAATT-AT--TATGTTTTAGTAT
AATTAGTG---A-TGTATTATAA-----G-TATTACTAGG-T-AT--TA--GCT----CA
-AA--ATCATAGAATAAAGCAA--TATA---------TAA--CT---AATAT-CTAGGGT
AATA-GAGTACTA--TATAA-----TGTTACTATTATT--GAAT-ACTATA---T--AG-
-ACTATAACAAT-------GCACTACTATA-----GATA--TTA-TTA----TTAAATAG
TTTGATT-AGA------------GTTATT-ATATGT--AAG--TTT------AATT-TTA
AT-TTATTTAATTTTACT----TTT--TATG-ATAACGA--TTGCATACACA-TTAGA--
--ACGTTACT---AGCATTGTTACTAGT-GATTAGATG---TAAT----
>KY698505.1 Leishmania braziliensis strain MHOM/PE/91/LC1412 clone LC1412_65 minicircle kinetoplast, complete sequence
------------------------------------------------------------
------------------------------------------------------------
------------------------------------------------------------
------------------------------------------------------------
------------------------------------------------------------
------------------------------------------------------------
------------------------------------------------------------
------------------------------------------------------------
------------------------------------------------------------
-------------------------------------------TTATATTGAATTTATAT
TTTTAGATAACAACTTTAATTTTATGTTTTGTTATGTGTTACAGCTCTGGAAATCGATAA
AAATCGTACTACCCGACATGCCTCTGGGTAGGGGCGTTCTGCGAAAACCGAAAAATGGCA
TACAGAAACCCCGTTCAAAAATCCCCCAAAAT-TCGTGTTTTTTGGCCTCCCCGTGCACA
ATTAGGGGTTGGTGTAATATAGTGGGCCGCGCACATTCTCCCGAGCTAG-ACACTCAATA
ATATGGCCTCTAAGAGGCTTGTTTCTCGCGTGTTAATATGTTTTTAGATAATTTTATTTT
ATTAGTTATTATTTGACTTTTAATTTCACTATTATGCGCTG-----AT--TAGA--TAAT
ATTA-T---TTGTTTGTAATTTTAATTT---------ATAT---TGA--ACTGTAACATT
ACTTATATTTATAATTATAGTTTT-GGATAGTAT--GTGTTC-TG--AGTATACTTAATA
ATATCGTT---G-CATTACATCT-----A-TGATAACATG-G-----T---ATT-ACTAG
ATA--TGCCACATATAGAATAT--ATTC---------TGT--AT---ATAAT-ATGACTA
GTTAGGCTAATTA--TTGAA--TA-----CATAAGATT--AATA-AATTTA---TATAA-
-TGATATACTAA--CCTATACTATAATGGA-ACTAGCAT--TGA-TGTATTAATATGGTT
TA------CATTGAGTTATAA-TATTATA-TACAAT--AAC--ATT------TATA-TAC
TT-TCTTTTATCTCTTAT----GAT--GTTC-TTATACG--TTC----TAAT-ATGAG--
--TGACAATT---AGTTTTATTT------ATTTAG--------------
>KY698463.1 Leishmania braziliensis strain MHOM/PE/91/LC1412 clone LC1412_23 minicircle kinetoplast, complete sequence
------------------------------------------------------------
------------------------------------------------------------
------------------------------------------------------------
------------------------------------------------------------
------------------------------------------------------------
------------------------------------------------------------
------------------------------------------------------------
------------------------------------------------------------
------------------------------------------------------------
-------------------------------------------CTAAACTATAAAATAAA
ATTAATTAACTTTTGCATTACTGTGTTATTGTGTTTCAAAAAATTATAATTTTAGAGCCA
AAATCGTACTACCCGACATGCCTCTGGGTAGGGGCGTTCTGCGAAATTCGAAAAATGGCA
TACAGAAACCCCGTTCAAAAAATGCCCGAAAA-TCGCTATTTTTGGCCTCCCCGTGCACA
ATTAGGGGTTGGTGTAATATAGTGGGGCGCGCACATTCTCTCGAGCTAG-GATGCCTCAT
TATAGGCCTCTTAGAGGCTTCTTTTTTAATTTTTAAACTTTTTATTTTATAATTTAATTA
TTTAATATGAAATTGAATTTTATTTTAATATTACTTTGTTGCTAACTGTTCTCG---TTA
ATAA-TA-A-TATATTAGTTCTGTCTTAG-CACTAGTTTAT-T---A---CTACA-TTAG
ATACATATAATTGACTAT-ACT---TATTATCT---ATATAC-G----------------
-----------------TGATAGTATGGT-TATGTATACG-T-GTGG----------C-T
ATT--AACTT-TATATAATTA-----GCTCAATAC--------T---AGTTATA-ATATA
T-TC---TAATATGTA-ATA--TATGG------GTAACATTAACGCT--AG---TATTA-
-CTATAGTTTATG-ATAGAGCTACATTTAA-TTAAACTA--TTGATA--TAAA-CTTTAA
-CTATACTGTACTATATAGTT-TTAATAT---TTAG-TTAA--CTTATAATATTAT-TTA
TT-TTCTTTTTCTTTGCTATACAT--------TGATACGATTATGCGC--TAT---CT--
--ATTTACTAAATTAAATATA-AT-T-ATTATTTACTAACTACA-----
>KY698815.1 Leishmania braziliensis strain MHOM/BR/75/M2904 clone M2904_36 minicircle kinetoplast, complete sequence
------------------------------------------------------------
------------------------------------------------------------
------------------------------------------------------------
------------------------------------------------------------
------------------------------------------------------------
------------------------------------------------------------
------------------------------------------------------------
------------------------------------------------------------
------------------------------------------------------------
-------------------------------------------AAATAATATAATAAAAT
TAATGTTATGCTATAGATAAATATTTAACTCTTTTATATAATTTCTTAAAAATAGCTCCA
AAATCGTACTCCCCGACATGCCTCTGGGTAGGGGCGTTCTGCGAAATCGCAAAAATGGCA
TACAGAAACCCCGTTCAAAAATCCCCCAAAAT-TCGCTATTTTTGGCCTCCCCGTGCACA
ATTAGGGGTTGGTGTAATATAGTGGGCCGCGCACATTCTCCCGAGCTAG-GATGCCTCAT
TATAGGCCTCTTAGAGGCTTGTTTTATTGGATTCTAAAATTTAAACTTATTATTGCCATC
TAAACTAGCTAATTTTAAT----TTTTATTTTATTTTTATAGTTAACGTTGTT----ATG
CTCG-A---TAAG-ATAAT-AATTATTTT-TATAAT--ATT-TAGTT--AATG-T--GT-
-AGTTTAT-AT-TTTAATAATTT-------TATT-TATTACT-TAC--------TAGTTC
--------------ATACTATAGC---CA-TAA-----CA-T-TAGCTCATCATTACTAT
AT-----A-ATACAGGGTTACT--AGTACATATTA----G--TT---ACAAGT--TATAT
TAT--ACTATATTAGTAATG--TCTTAGTAACACTATT-ATTAA-CTTTAT---TTAAA-
-TTTATA-A--------TATTATGAATTGA-AT-G-GTA--TTATTGAA----TTAATGG
-TTTGATAATTATATTTAATA-TTTTATA---AATT-TTTA--TTACTAGT---------
T-----TTTGCTGCTAACTATATTACTATGA-TGAAGCT---GATATT----A--CTG--
--CTAATGTATTACTAT---TATA-T-AAG-CTAGAGACATG----AT-
>KY698812.1 Leishmania braziliensis strain MHOM/BR/75/M2904 clone M2904_33 minicircle kinetoplast, complete sequence
------------------------------------------------------------
------------------------------------------------------------
------------------------------------------------------------
------------------------------------------------------------
------------------------------------------------------------
------------------------------------------------------------
------------------------------------------------------------
------------------------------------------------------------
------------------------------------------------------------
-------------------------------------------TAAATTAATACTATTAC
ATGTCTTATTACATCAATTAACTTTTAATAATTTTTTATAATAGTTCGAAAAATGCTATA
AAATCGTACTCCCCGACATGCCTCTGGGTAGGGGCGTTCTGCGAAAACCGAAAAATGGCA
TACAGAAACCCCGTTCAAAAATCCCCCAAAAT-TCGCGTTTTTTGGCCTCCCCGTGCACA
ATTAGGGGTTGGTGTAATATAGGCGGCACGTCACACAGTTTTGGGCTAG-CTCCTCGAAA
AGTAGGCCTCTTAGAGGCTTGTTTTTAATATTTCTAACTTTACTCTGAATATAAACTTAA
ATTAGATAATTAATATATCTTTTTATGTTATTATATGATGCTAATTAAAATTTA---AT-
TGAA-G--T-TAACTTATAAAATAATATT-ATAATTGTATT-GCT-----ATAGT-TTTA
TTATTTAGTTAATTTTATTATCTA-TTTTAGTT---TATAG-------ATTAG---CG--
CTATTATGTGT---CT-C----TATGATA-TACTCATTAC-A-GCATTACTCCA------
------------TATAGAATAT--AACTTATATTA--------G---ACTTATT-ATGAT
ACTATTA---GATA---CGT--ATATGATTATAATTATAAACTTAACATTA---TACTT-
-ATAGTAGTACTA-T-TAT-GAATTAATAT-GAGTGAAC--TATGAT--GTAT-AATA--
-TTTTA-----TTAATAACTA-TAATTAC---GATG-TTAC--ATATAATACATTA-CAT
TT-TA---TATTTACTTTATA--------------GTGCATGATACGT--TACTAGAT--
--TAGTGC-----T-AT-----AT-T-ATAAAA----------------
>KY698654.1 Leishmania braziliensis strain MHOM/PE/00/LH699 clone LH699_124 minicircle kinetoplast, complete sequence
------------------------------------------------------------
------------------------------------------------------------
------------------------------------------------------------
------------------------------------------------------------
------------------------------------------------------------
------------------------------------------------------------
------------------------------------------------------------
------------------------------------------------------------
------------------------------------------------------------
-------------------------------------------TAATTGTAATTATATTT
TAAAAATAATAAATTTATAATTTTTAGTTTTATTGTCTTATGGTGCTGAAAATTGCGATA
AAATCGTACTACCCGACATGCCTCTGGGTAGGGGCGTTCTGCGAAAACCGAATTTTGGCA
TACAGAAACCCCGTTCAAAAAATGCCCGAAAA-TCGCTATTTTTGGCCTCCCCGTGCACA
ATTAGGGGTTGGTGTAATATAGTGGGCCGCGCATCCCGGGCTGGGTTAG-AATTGATAAA
AAGTGCCCTCTTAGAGGCCATATTTTTAAAATCTATCGTGTTATGGTTGTTTTGAGTTAA
TAAATTAGTTTTATATTTATTTCTAACAT-TGTTCTCTGTATTAGCTTTAGATT----AG
AACT-A---TTA-TGTAACTAAGATTAGTAATAATTA--------GT--AT-GGCTAGTA
AGTATTATAATTTTATATTGTTAT--AATGTTAA-TGATAG---TC-TATAATGTGTGCT
AATTCA--ATAC-TATGTTTA---------------------------GATACGATAATA
GTGC-TAGTTCATATTAGTTAT--AACATATATTA--GAC--TA---GTTACTA--TACT
ATAATATTGAATA--CTATC--TAATAATGCTAAT-CATTTACT-ACTCTA---TCACT-
-TACTTATAATA--ATACTTGTAACGTTAC-TAATAATG--TAC-TA--G-TTAGATTAC
TATATTT--AGTTTATTAATA--A--TTC---TATT--TAC--ATTCT----ATT---TG
AC-TATTACACGAGCAATTCACTAT--TACT---------AACTTATG--TT-AGCT---
--AAA----------TAATTTTAA---A---------------------
>KY698535.1 Leishmania braziliensis strain MHOM/PE/00/LH699 clone LH699_5 minicircle kinetoplast, complete sequence
------------------------------------------------------------
------------------------------------------------------------
------------------------------------------------------------
------------------------------------------------------------
------------------------------------------------------------
------------------------------------------------------------
------------------------------------------------------------
------------------------------------------------------------
------------------------------------------------------------
-------------------------------------------TATAGTTTCATTAAAAT
TATTTTATTTGTCAATTTAGTTTTTATTAGTTTAGTGTTATGTTTCTTAAAATTTGATAA
AAATCGTACTCCCCGACATGCCTCTGGGTAGGGGCGTTCTGCGAAATTCGATTTTTGGCA
TACAGAAACCCCGTTCAAAAAATGCCCAATTT-TCGCGATTTTTGGCCTCCCCGTGCACA
ATTAGGGGTTGGTGTAATATAGTGGGCCGCGCACCCCGGCTTGAGCTAG-AGACACATAA
AAGTGGCCTCTTAGAGGCTTATAATTTTGAATTTAAATATTTTTCTGATATTACTTTTAT
TTTACTTATTAATTAGCTCTTAA-TTGAGCATAACAATGTTAGTATGTAATGTG--TGCA
CTGA-A---TTAGAACTATGTAGTAATGA-T---ATTAGT----ATA--T--AGCTGTAT
CGTATAGTAATAAT--ATAGATAA-TAACACTAG---TATTG-AT--ATAGAACTATCTG
---TATTACCTC-ATT-ACGCGTG------TATTAGCATA-A-TTAGTGAAA------TA
ATA--GCAATT----ACAGAAT--AAGTT--GTGGGGT----AT---TTT---A----TC
ATAATTTAGATAA--TATCG--T--TAGAGACACTGAG----TA-ACACTA---AGATTA
TATAATTTTATT--ATT-----T--------AGAATTTA--TTAATTACACTTTAAATAA
AATATTT-TTGACAATTCT-T-TT---TA-TAATCG-TAAG--CTA------GTAT-TGT
T----ATGTGCTATAGAG----TAC--TGAG-TTAGATATAAGTATATTACT-AAGTT--
--TATTGCTA-----AATTAA-------TTA----T-------------
>KY698790.1 Leishmania braziliensis strain MHOM/BR/75/M2904 clone M2904_11 minicircle kinetoplast, complete sequence
------------------------------------------------------------
------------------------------------------------------------
------------------------------------------------------------
------------------------------------------------------------
------------------------------------------------------------
------------------------------------------------------------
------------------------------------------------------------
------------------------------------------------------------
------------------------------------------------------------
-------------------------------------------AAATAAAATTTAAATTA
TTGATTGATATTAACGCTATTACGACATTATAAATTTTAAAAATTAATAAAATTCGTCAA
AATTCGTACTCCCCGACATGCCTCTGGGTAGGGGCGTTCTGCGAAATTCGATTTTTGGCA
TACAGAAACCCCGTTCAAAAAATGCCCAATTT-TCACGATTTTTGGCCTCCCCGTGCACA
ATTAGGGGTTGGTGTAATATAGTGGGCCGCGCACTCCGGCTAGAGTTAG-AATGCCATGA
AATAGGCCTCTTAGAGGCTTGAATTTATGAAATTAAAATTATTTTGCTTTATAACATTTA
AAGTTGAT---TTATTATTTAATTTTATTTTGTTATCTACTATATTGACTTGTG---TT-
ATAC-T----AGTTTAGTTCTGTAATACA-CTAGTTATGGT-AATAG--TATTAG-TGGT
AAT---ATAGTAGTATA------------TAGTT-TTAAATATAAT-TATACTCTATTCA
CTATGACAGTAC-TATTATGTCAATGATA-ATACCTA--------AACTA-----GCTCC
ATA--ACTGCTTTGTAACTAAT--ATATAATATGAATT-T--TA---CTAGTATTATACA
TTATAGACTATCAT-GAATA--TAAACTTAATGTTATTAGTAAT-GAATAT---A---A-
-TAATTATTGAA--TGTTACATTGAAACTAATA--ATTA--CTCTAAT-TATA-AA----
-----AT-AATACTATTACTT-GGTTATAT-----C-TCAT--ACATAG---CTGT-TAG
TA-TACTCTTACGTTACTAATATAG--CAC--TAATGA---GAACATA---A---TT---
--AGTAA------------------------------------------
>KY698564.1 Leishmania braziliensis strain MHOM/PE/00/LH699 clone LH699_34 minicircle kinetoplast, complete sequence
------------------------------------------------------------
------------------------------------------------------------
------------------------------------------------------------
------------------------------------------------------------
------------------------------------------------------------
------------------------------------------------------------
------------------------------------------------------------
------------------------------------------------------------
------------------------------------------------------------
-------------------------------------------ATTAGAGCTATGTTATT
ACTGGTTAATGATAATAATGTTGTGTTAGAAATAATAATAATTCGTGAAAAATCAGCTCC
AAATTTTACTCCCCGACATGCCTCTGGGTAGGGGCGTTCTGCGAAATCGCATTTTTGGCA
TACAGAAACCCCGTTCAAAAATTCCCGAAAAA-TGCCATTTTTTGGCCTCCCCGTGCACA
ATTAGGGGTTGGTGTAATATAGTGGGCCGCGCATCCCAGCTCAGGTTAG-AATTCAATAA
ACTAGGCCTCTTAGAGGCTTGATTTTATAATTCTAAATTATTTTAACTAGTTTTGACTTA
AATTGAATATTTATTAATGAATTTAAATAATATCTGCACTGAATAATGCTAGTA--TTGA
GTTA-T---TAATGTTATATTAAATTGTT-A--TGTTATAA-ATAAT--T--AAATCTAT
T---TTATTACATTCTCTCACATA-GCTTTATCT---AG--T-AT--CTAATAATGTT--
----------AC-T---TCAATGA-----------TTATA-G-TGTATTATA------CG
CTA--GATATT-ACGAATATAT--TAGTT--ACAATTG----CT---ATTTTAG----GG
TAATGAGTGATAA--TATGA--G---CATAACACTTAG----TA-ATACTA---GACT--
-ATACTAATATA--ATTATAATATTTATTC-AATGATTACATACATAATAATATCTCTTT
ATTAATT-TTATTTA-------TT---TC-TTGTGT-TAAG--CTA------GTGA-TAG
T------AGTAT--------TATAC--TTAG-TTAATAAA-TATAATTTTAC-TAATG--
--TTACACTC-----AATGATA-C-TACTCT------------------
>KY698481.1 Leishmania braziliensis strain MHOM/PE/91/LC1412 clone LC1412_41 minicircle kinetoplast, complete sequence
------------------------------------------------------------
------------------------------------------------------------
------------------------------------------------------------
------------------------------------------------------------
------------------------------------------------------------
------------------------------------------------------------
------------------------------------------------------------
------------------------------------------------------------
------------------------------------------------------------
-------------------------------------------CGATGTTAAATTATAAT
ATGAGATGATCACTGTGTTATGTCTTTATAAATTTTATAAAATTAGTAAAAATGGGGGAT
AAATTTTACTCCCCGACATGCCTCTGGGTAGGGGCGTTCTGCGAAATCGCATTTTTGGCA
TACAGAAACCCCGTTCAAAAATTCACGAAAAA-TGCCATTTTTTGGCCTCCCCGTGCACA
ATTAGGGGTTGGTGTAATATAGTGGGCCGCGCATCCCGAGCTGAGTTAG-AATTGATAAA
ATATGGCCTCTAAGAGGCTTGTTTTGCCGTGTTACAGCTATTTAGACATAATAAATTTAT
TTTTAAACTTTACTTTATAAT-----------TTACTTGTTTATGCAC-TAATA--ATTA
ATAA-A---ATTTATAATGTAATAATAGA-A--TTGATGTT----GT--ATTAGCA----
---TTAGATATAATTTAT-ATAAA-TTTAATATA---TAGT----------------TTA
TCTAGTAATTAT-AA-----C-TATGTGCTACGTTGTTAC-A-TCTATTGAC---TCATT
-----------ACTGCACTAAT--ATAAA--TAGCAAT-----T---AGTAATAC--CTC
ATAATACTATATCTATCACT--GTGTTACACTCTTATACTATTA-CTACTA---TCGGA-
-GC----TATAA--TTAA-TAATATAATGT-TGTATCGT--TAGCATTGATTAGTAAATT
TATAACT-TTAATTAT-ATAA-TACTTTT-TCTATT-TATC--GTT------ACAA-TTT
TA-TTAAATGATTAT------------------TACTCTA-TAGTA---GTG-CTCGC--
--TTGT-------------------------------------------
>X54471.1 L. braziliensis guyanesis kinetoplast minicircle (LBkDNA24) DNA, conserved region
-AATTATAAAATCAAGCCTCTAAGAGGCCT----AGTGCACGAGCTAGCCTGCCGGGTGG
CGCGGCCCACTATATTACACCAA------------------CCCCTAATTGTGCACGGGG
AGGCCAAAAATAGC----------------------------------------------
-----------------------------------------------GATTTTCGGGCAT
TTTTTAA-CGG-----------------------------------------------GG
TT-------------------TCTGTATGCCATTT-------------------------
----------------------------------T-------------------------
------------------------------------------------------------
---------------------------------------------------TCAT-----
------------------------------------------------------------
----------------------------------------------------TTTCGCAG
AACGCCCCTACCCAGAGGCATGTCGGGTGGTACGATTTTATCGAACTTTTT---------
------------------------------------------------------------
------------------------------------------------------------
------------------------------------------------------------
------------------------------------------------------------
------------------------------------------------------------
------------------------------------------------------------
------------------------------------------------------------
------------------------------------------------------------
------------------------------------------------------------
------------------------------------------------------------
------------------------------------------------------------
------------------------------------------------------------
-------------------------------------------------
>KY698659.1 Leishmania braziliensis strain MHOM/PE/00/LH699 clone LH699_129 minicircle kinetoplast, complete sequence
------------------------------------------------------------
------------------------------------------------------------
------------------------------------------------------------
------------------------------------------------------------
------------------------------------------------------------
------------------------------------------------------------
------------------------------------------------------------
------------------------------------------------------------
------------------------------------------------------------
-------------------------------------------TCATTAGTAATGCGTGG
TAACGCGTTAGTAATGAGTCTGAGTCATTACTCAGTTGAATTACAGCAAAAATTACGATA
AAATCGTACTACCCGACATGCCTCTGGGTAGGGGCGTTCTGCGAAATCGCAAAAATGGCA
TACAGAAACCCCGTTCAAAAATTGACCAAAAA-TCGCATTTTTCGGCCTCCCCGTGCACA
ATTAGGGGTTGGTGTAATATAGTGGGCCGCGCACATTCTCCTGAGCTAG-GATCAATAAA
ACTAGGCCTCTTGGTGGCCTTATTTATGAATTCTAAACTGAAATTGAAATATTATTAATT
TAAATGAAGAAAACATATTAAT----------TTTATTTGTTAACTAA-TTTAT--GCGC
ATAA-GA-TTACAATGT---TTGACTAGT-A--TAGTTACT-ATTAT--ATTATCTAGTA
GCATCATGTATATATAAATCTATA-TTAGCTCTA---TTACT-AG--TATGTATTAGTAT
ACTTTATAGTAT-GATAGTAA-TGATATCAGTATAATAGT-A-GAAATA--G---TCAAA
ATA--ACTGCTTTATAACTAAT--ATATT--TCATCATTT--TA---CG-----------
-TATTATTTAGCTAATATTC--ACTCTATAGAC--------TAG-TAACTA---T-----
-------AATTA--TTAA-TTTTATAATGT-AATATCTA--GTG---------------T
TATAAGT-ATAATTAGAATAT-AATTTTA-AATACT-AATT--GAT------ATAC-TAT
TA-TTTAACTATGCTTTACATAT------AG-TTGCTGAT-ATAATATTAAT-ACAGT--
--TTAGTTAT-----CGTAATAAT-AAATATACAGTAATACTAGT-TTA
>KY698526.1 Leishmania braziliensis strain MHOM/PE/91/LC1412 clone LC1412_86 minicircle kinetoplast, complete sequence
------------------------------------------------------------
------------------------------------------------------------
------------------------------------------------------------
------------------------------------------------------------
------------------------------------------------------------
------------------------------------------------------------
------------------------------------------------------------
------------------------------------------------------------
------------------------------------------------------------
-------------------------------------------CTAATAGAACAAAATAA
GTTTAATAAATTTTTATAAAATTACATTACACCTGTGTTACATCTCGAAAAATCCTCATA
AAATCGTACTACCCGACATGCCTCTGGGTAGGGGCGTTCTGCGAAAATCGATTTTTGGCA
TACAGAAACCCCGTTCAAAAATCCCCCAAAAT-TCGCGTTTTTTGGCCTCCCCGTGCACA
ATTAGGGGTTGGTGTAATATAGTGGGCCGCGCACTCCAGCTCGAGCTAG-GATCATTAAA
ATGTGGCCTCTTAGAGGCTTAAATTTACGAAATTAAATTGTTTTGCGATAAATAGACTTT
AATGTTAAAATTGAATTAATATTTTATTAGTTTTGATAATTATAATGA-TTATT---AGC
TTTA-A---CTAGTTTTATTTTTATTTTA-T-AATATTTAA--TTTG--ATTAAT-TATG
GTTATGATAAC-ATTAATTATAT---AGTTACTA---ATTT---TA-TCTTAATTATAGA
CAATGGTTA-----GTGCTATTATTGAGT-GGTTACC----A-GGTATTA---C-TAGAA
TAT--ATTAATATATAAGTTAT--ATTAG-TGTAATATGAGCAT--AATAATACTAGTTT
TATAAAGTTAATAGATACTA--TAATTAAACTACTCTATCACTA-GCTTTG---T-----
--AATTAGTAAC--ATTGATGTGCACTGA--TAATAGTA-ACAATTA----ATTTATTAA
AATAATA--TTACTAGCATAC-ATATATA--ACACT-ATTT--ATATT----ATTT-TAG
TTTGATAATAGTTCTAATACGTT---------GCTAAC---TAGTTTA------------
-------------------------------------------------
>KY698814.1 Leishmania braziliensis strain MHOM/BR/75/M2904 clone M2904_35 minicircle kinetoplast, complete sequence
------------------------------------------------------------
------------------------------------------------------------
------------------------------------------------------------
------------------------------------------------------------
------------------------------------------------------------
------------------------------------------------------------
------------------------------------------------------------
------------------------------------------------------------
------------------------------------------------------------
-------------------------------------------ACATGTAATAAATATTT
TTTATTTAGAGTGTTATTACTGCCTAAGGAGTCGACTCCTTACCCCGCAAAAATGGGGGA
AAATCGTACTACCCGACATGCCTCTGGGTAGGGGCGTTCTGCGAAAACCGAATTTTGGCA
TACAGAAACCCCGTTCAAAAATCCTCGAAAAA-TCGCTATTTTTGGCCTCCCCGTGCACA
ATTAGGGGTTGGTGTAATATAGTGGGCCGCGCACTCTGGGTTGAGCTAG-CTCCTCGAAA
TATAGGCCTCTCAGAGGCTTGTTTTTATAATTTTAAATTGAATTGGGAATAATAGAGTTT
TAATGTTAATAATTAATTTAGTTTTATGATTTTATATAGATTTAAATATATTTA---TTA
TTAT-A-----ATTA-TTATAT--C-TAC-TCGCTTGCGAT-ACTAT---ACTAG-TTTA
ATGCTAGTTCC--ATT-A---TTA-TTTTA--TA-TTTAGTA-TAAT--TGAT---ATAA
TACTACTCTAT---CG-TTACTCTGTATG-ATATGGTTA--C-ATAGACTAGTAATA--T
GTA--GA-------------AT--AAGTTATATTG--------T---AATATAT-TCTAT
ACTGTTACATCACTATTAGC--TCTATTATTATTTTTAATTTT---ATTTA---TAATG-
-CTAACTTTATAC-A-TTTAATTATAGTTA-TACAATTA--GATATAATAATA-TTACTA
-ATAACGT-TA-------CTT-ACATTAG---ATAA-TTAT--TTA--CACTGTTC-TTA
T-----ATTAACTAATTTTTTGTTG--ATAA-TATTATTAACATTGGT--T---------
-----------GCACTATAA---T---TAAATTTATATTTT--------
>KY698766.1 Leishmania braziliensis strain MHOM/PE/89/LH754 clone LH754_107 minicircle kinetoplast, complete sequence
------------------------------------------------------------
------------------------------------------------------------
------------------------------------------------------------
------------------------------------------------------------
------------------------------------------------------------
------------------------------------------------------------
------------------------------------------------------------
------------------------------------------------------------
------------------------------------------------------------
-------------------------------------------ATTGACTAGTAACGTTG
CTAGATAAAAATAATTTTATTATTGTGTTATAACTTTATAAATTTTAAAAAATAGCCATA
AATTCGTACTCCCCGACATGCCTCTGGGTAGGGGCGTTCTGCGAAAATCGATTTTTGGCA
TACAGAAACCCCGTTCAAAAAATGCCCAATTT-TCACGATTTTTGGCCTCCCCGTGCACA
ATTAGGGGTTGGTGTAATATAGTGGGCCGCGCTCCCCGGCTGGAGTTAG-AATGCCATGA
AATAGGCCTCTTAGAGGCTTGTTTTTTGAAATTTAACTTTGGATTGGAATTATTGTTATT
TTAAAATAGAATTTAATGTTATATATTTATTTTT-CT---AACTATTA--GCTA--ATCT
ATAT-C---TTATCTATACTA---------------------GTTCC--GTTACGTAATA
GAGCTAGTTCAATGTATTATAATG-TTTGTAGTA---TA--T-AT--AAACTTTAATTAA
T-ATCGTAACAT-TGAGTTTAATG------TTATTATGAT-A-GTGGTTATA------GC
TCT--AATTAGCCATAATATAT--ATTGC--CTTTA------AT---ATGA-------TA
TCTAGTGTATTAC--CCTCT--ATTACGTGATGATATA--------GATTA---TAATTT
-TATTTTTTAAA--AGTTTAACTATAAGAT-GATAGTTCTAA-TGTATTACATAGTTTCG
CTTATAA-TGAATTATTAT-T-TTACTTA-TTAGTA-ATTA--ATA------AACT-TAA
CT-TTTTATTTTTCTT-TTTAGTGC--TATG-CTTA-----GTTACTGATAT--------
---TAGAACT-----AATAAAT-T-T-ACTAA-----------------
>KY698680.1 Leishmania braziliensis strain MHOM/PE/89/LH754 clone LH754_21 minicircle kinetoplast, complete sequence
------------------------------------------------------------
------------------------------------------------------------
------------------------------------------------------------
------------------------------------------------------------
------------------------------------------------------------
------------------------------------------------------------
------------------------------------------------------------
------------------------------------------------------------
------------------------------------------------------------
-------------------------------------------AGATAGATAATAAATAG
TTTGCATTAGAACAGTAATGAGTGTTATGATATTGTTAGAAAATATTAAAAATTCGATTA
AATTCGTACTACCCGACATGCCTCTGGGTAGGGGCGTTCTGCGAAAACCGAAAAATGGCA
TACAGAAACCCCGTTCAAAAATCCCCCAAAAT-TCGCTATTTTTGGCCTCCCCGTGCACA
ATTAGGGGTTGGTGTAATATAGTGGGCCGCGCATCCCGGATTGAGCTAG-CATTGAGAAA
AACAGGCCTCTTGACCCGTATGTTTTATTGTTTCTAACTTTTCTGAATATAATCTAACTT
TTAATTTTATTTTTTGTTTTGTTGTGTTAATATGTGTTTAGAAATTTAAGTT-T----AT
TTAG-T---TTTTAATTTAT--TATAAATATTATTTT--------AT--TA---TAGTTG
CTAATGTTATACTCTTATTGTTAC--T---------ATTCA---TT-GGAACTATATC-T
ATTAC---TCTA-TGTTAGCTCTAACGTTGTAATGCTAT---------GATAGTAATACA
TATA-AGCTCCCTTTAATATAT--AATATA-------------T---GTTATAT--TGTG
ATAATTATGATAT--TAC-T--CATTACTAGATAA--AATTATA-ATACTA---AGATA-
-GAACTATAATG--G---TGCTAAGATTAT-ATGTAATA--GAT-TT--A-TAATAATAC
TTTAATA--ATATATCATGTC--TGTATA---ACTT--TAT--TATGT----CTT---GC
AT-TACCTTACTCTAATTCTAGTTT--TAATTATTAAT-TTATTTATT--TG-CACT---
--CTATTAA------CTGCAATAC---AA-----GCATT----------
>KY698625.1 Leishmania braziliensis strain MHOM/PE/00/LH699 clone LH699_95 minicircle kinetoplast, complete sequence
------------------------------------------------------------
------------------------------------------------------------
------------------------------------------------------------
------------------------------------------------------------
------------------------------------------------------------
------------------------------------------------------------
------------------------------------------------------------
------------------------------------------------------------
------------------------------------------------------------
-------------------------------------------AACATTAGCTATTAATA
AACTCTATTACACTGTGTTGAGCTGCAATAAAATTATAAAAATTTATAAAAATGTCAATA
AAATCGTACTCCCCGACATGCCTCTGGGTAGGGGCGTTCTGCGAAAACCGAAAAATGGCA
TACAGAAACCCCGTTCAAAAATCCCCCAAAAT-TCGCGTTTTTTGGCCTCCCCGTGCACA
ATTAGGGGTTGGTGTAATATAGTGTGGGGTGCGCTCAGTTTTAGGCTAG-CTCCTCGAAA
AGTAGGCCTCTCAGAGGCTTGTTTTTTAATTTTTAAATTTTCATTCTAATATTGACTTTA
ATGTTAGATTTAAATTAGATTTTAATATAGATTT--GATGAATATAAAGTTAAT---AG-
TGCA-G--T-GAGAATATAAATTTAT--T-A-----TTAAT-AAT-----TAAAT-ATTA
ATGTTATTTTAATTTTATTACTCG-TTATACAC---TATTTA-TACTTATTAT---AG--
CTCTACTCTGC---AC-T----GTTATAG-TATTGGTTAG-A-GGTGTTATTAGAATA-T
CAT--AGAAT-ATATTAATATT--AACTTATATTA--------T---ATCTAAT-TTG--
-----------ACA---CTA--ACATAGCTATAATGATAACACTGATAGTA---TAGAA-
-TT----GTAATA-G-TTA-GTAATTATAA-TAATGTTT--AATAAC--TTTA-TATT--
-ATTAG-----TCTCACTCTA-TTATTAT---ATAC-TCAC--ATTAGTTCTAT-----C
TT-TT---TATCTATGTCGTA--------------G-TTATGATTAGT--GCATGTAA--
--TAGTTT-----A-ATTTATAAA-T-TTAAATACAAACTTTATT-CT-
>KY698588.1 Leishmania braziliensis strain MHOM/PE/00/LH699 clone LH699_58 minicircle kinetoplast, complete sequence
------------------------------------------------------------
------------------------------------------------------------
------------------------------------------------------------
------------------------------------------------------------
------------------------------------------------------------
------------------------------------------------------------
------------------------------------------------------------
------------------------------------------------------------
------------------------------------------------------------
-------------------------------------------AGATAGATAATAAATAG
TTTGCATTAGAACAGTAATGAGTGTTATGATGTTGTTAGAAAATATTAAAAATTCGATTA
AAATCGTACTACCCGACATGCCTCTGGGTAGGGGCGTTCTGCGGAAACCGAAAAATGGCA
TACAGAAACCCCGTTCAAAAATCCCCCAAAAT-TCGCGTTTTTTGGCCTCCCCGTGCACA
ATTAGGGGTTGGTGTAATATAGTGGGGCGCGCATCCCGGATTGAGCTAG-CATTGAGAAA
AACAGGCCTCTTGACCCGTATGTTTTATTGTTTCTAACTTTTCTGAATATAATTTAACTT
TTAACTTTATTTTTTATTTTATTTTGTTAATATGTGTTTAGAAATATAAGTT-T----AT
TTAG-T---TTTTAATTTAT--TATAAATATTATTTT--------AT--TA---TAGTTG
CTAATGTTATACTCTTATTGTTAC--T---------ATTCA---TT-GGAACTATATC-T
ATTAC---TCTA-TGTTAGCTCTAACGTTGTAATGCTAT---------GATAGTAATACA
TATA-AGCTCCCTTTAATATAT--AATATA-------------T---GTTATAT--TGTG
ATAATTATGATAT--TAC-T--CATTACTAGATAA--AATAATA-ATACTA---AGATA-
-GAACTATAATG--G---TGCTGAGATTAT-ATGTAATA--GAT-TT--A-TAATAATAC
TTTAATA--CTATATCATGTC--TGTATA---ACTT--TAT--TATGT----CTT---GC
AT-TACCTTACTCTAATTCTAGTTT--TAATTATTAAT-TTATTTATT--TA-CACT---
--TTATTAA------CTGCAATAC---AA-----GCATT----------
>KY698808.1 Leishmania braziliensis strain MHOM/BR/75/M2904 clone M2904_29 minicircle kinetoplast, complete sequence
------------------------------------------------------------
------------------------------------------------------------
------------------------------------------------------------
------------------------------------------------------------
------------------------------------------------------------
------------------------------------------------------------
------------------------------------------------------------
------------------------------------------------------------
------------------------------------------------------------
-------------------------------------------ATTAGCGACAAATAAAA
TTTAAAATAAGTTTATTAATAATTTAATGTTAGTGTTGAATTACGTCAAAAATAGCCTTC
AAATTTTACTCCCCGACATGCCTCTGGGTAGGGGCGTTCTGCGAAATCGCAAAAATGGCA
TACAGAAACCCCGTTCAAAAATCCCCCAAAAT-TCGCGATTTTTGGCCTCCCCGTGCACA
ATTAGGGGTTGGTGTAATATAGTGTGGGGTGCGCTCAGTTTTAGGCTAG-CTCCTCGTAA
AGTAGGCCTCTTAGAGGCTTGTTTTTAATTTTTAAAATCTTTTTCTAATAAATTATTTTA
AAGTTAGATTTGAGTTTAATTTGTTGTTAATAATAGTTAATAATTAGAAAATAA---TAA
GTTC-T---ATTTAGATAATAATTTTGTA----A---TACT--ATGT--TATCAA-TGTT
GTAATACTATAGTTCACTTATTA---AATTTATA--ATTATA-CTT-AAATAAAATTATG
TA---TTCGCT--AATGA-TGTAGTATTATATGTGTT----C-TAAGATA-----CGTAG
AAT--AACTTGTAATATAATAT--ATTCTATAATGAGT----CA---ATACTAG-CTCT-
ATAACGTTACATTG-TCGCG--ATAATAAGATAATATAAA--TA-GTTTTA---A--TT-
-AGAACAATAAA--TAGTTTTTAATAATATGATAACTTTAATTATTTATATGTAATCAAT
ACTATG---T-TTAACATTAGAACATCAC-TAGAAT-AAAT--TTTTA----TTAA-ATA
GT-TAGTAATATGATGAT-AGCAA-----TG-ATATGA---TATAATT------------
-------------------------------------------------
>KY698662.1 Leishmania braziliensis strain MHOM/PE/89/LH754 clone LH754_3 minicircle kinetoplast, complete sequence
------------------------------------------------------------
------------------------------------------------------------
------------------------------------------------------------
------------------------------------------------------------
------------------------------------------------------------
------------------------------------------------------------
------------------------------------------------------------
------------------------------------------------------------
------------------------------------------------------------
----------------------------------------AAAAATAATTTTATA---TT
TTCTCTAATGACTCGTGTTAAGATGCATTACAATTATTAATTTTTATAAAAATCCTCATA
AAATCGTACTCCCCGACATGCCTCTGGGTAGGGGCGTTCTGCGAAAACCGATTTTTGGCA
TACAGAAACCCCGTTCAAAAAATGCCCAATTT-TCGTGATTTTTGGCCTCCCCGTGCACA
ATTAGGGGTTGGTGTAATATAGTGGGCCGCGCACTCCGGTCTGAGTTAG-GATACGTGAA
AAGTGCCCTCTTAGAGGCCATATTTTTAATTTCTAGCTAAACTGCA-CTGATATTGAATA
TTATTTAGCTTATGATGTTAATA-AATGTTAATT---ACTAATTAT--ATTATT--GCTA
GTTA-A---ATACATATACTAGTTCTCTT-A---CTTAGT----TAA--T--ATAACTGT
TCTATGATTAGCTATAATACGCGA-CAATAATAA---TTATT-TA--ATGATAGTATA--
---ACTCAGTAT-GGT-GTAGTAT-----------GTATG-A-TGTTCGAGT------TA
GAA--CACAATATAACTAATAT--TAATA--TTAGTTT----AT---ATTGTAA----TA
TTACTACTAACAC--TAACG--T--TATTGGAACTAGA----TA-A--------------
--TACTTTTATA--ATA-----G-CATTGA-ATGTGATA--CTAATGAGATTGT--ATAA
AATAAAT-ATAATTATAAT-A-GT---TC-TAATTT-TATT--CTA------ATCT-TAT
AT-CTAAATACGCGACTACTAAGCT--CTAG-TTTAACTTTAATAAATATTT-TGATT--
--TGTTATTA-----TACTGTA-A-CTCTTAAT----------------
>KY698579.1 Leishmania braziliensis strain MHOM/PE/00/LH699 clone LH699_49 minicircle kinetoplast, complete sequence
------------------------------------------------------------
------------------------------------------------------------
------------------------------------------------------------
------------------------------------------------------------
------------------------------------------------------------
------------------------------------------------------------
------------------------------------------------------------
------------------------------------------------------------
------------------------------------------------------------
-------------------------------------------AATTTTAAATAAATTTA
TTTTTTATTTTTTGGAATTTTATTATGTCTTCGTTGCATTACCTCGCTAAAATTGCATCA
AAATCGTACTCCCCGACATGCCTCTGGGTAGGGGCGTTCTGCGAAATTCGATTTTTGGCA
TACAGAAACCCCGTTCAAAAAATGCCCAATTT-TCACGATTTTTGGCCTCCCCGTGCACA
ATTAGGGGTTGGTGTAATATAGTGGGCCGCGCTCCCCGGCTAGAGTTAG-AATGCCATGA
AATAGGCCTCTAAGAGGCTTAAATTTATAAAATTGTTATAATTGGAATAAAATAATATTT
ATTAACTTGTAATTTAACTTTAAACTAATAATGTTGCTTATATTGATTATCTA-----AT
TATA-AT-TATTATTTAG---TTTTAA-----TAT-------AGTAT--TAAT-A-T---
---GGAACTAGTTTTATATATTT-------ATAA-TATTACT-A----GCTCTATACTAT
AGTAGTGCTG--------TGTAGTGTATG-TATTAGAATT-G-TAATAGGTC-TAT----
TAT--AATATAAAAGCAATTGT--AACTAGTAATG----A--GT---CAAATTA-TGAGT
ATAACAATGA--TATTACTC--TAAC--TATACT---ATGTCAA-ACTATA---CTTTT-
-AATAAATTATAA-TTATGATAAACTATAA-C----------GTTCACTTATATAATCTT
-----------TTACATA--C--AATTTA---TTTT-CTAA--T--CTAGCTGTA-----
------AACTTTAATCTATA-------ATGA-GCTTGATATTAGTGTC---TTATTAT--
--GTTTCATTA---------ATAA-T-----------------------
>KY698558.1 Leishmania braziliensis strain MHOM/PE/00/LH699 clone LH699_28 minicircle kinetoplast, complete sequence
------------------------------------------------------------
------------------------------------------------------------
------------------------------------------------------------
------------------------------------------------------------
------------------------------------------------------------
------------------------------------------------------------
------------------------------------------------------------
------------------------------------------------------------
------------------------------------------------------------
-------------------------------------------TTTTAATTTTAAATGTT
GCCTTAGAGGCGTGTTATGTGTTTCATTATGTTGTCTGTGAAATTATAAAAATTGACATA
AAATCGTACTCCCCGACATGCCTCTGGGTAGGGGCGTTCTGCGAAATTCGATTTTTGGCA
TACAGAAACCCCGTTCAAAAAATGCCCAATTT-TCACGATTTTTGGCCTCCCCGTGCACA
ATTAGGGGTTGGTGTAATATAGTGGGCCGCGCACCCCGGCTTGAGTTAG-AAACTCTAAA
ACTAGGCCTCTTAGAGGCTTGATTTTATAATTTTCGCTAGAGAACACTTATTTTAATATT
TATTCGGAACATAATTTATTTTTAATA-TTAAATAATCAATTAGAGCTAATTAT---AG-
TTTA-TT-A-TGT---TAGTTATAAAT----AAGTTTA-TT-ATT-----AGTTT-TATT
AATTTAATTATAATTTTA-T-----TATTAACT---TTAGTA-TACTATTATT---GA--
----ACTGTAT------GTGTTCTCTGTT-AT------TA-C-GTAT----------A-T
G-----GAGC-AGTATTATCAT--AGTATTACTAGAATAA--GTTATATTATAT-TACTA
ATACCATACTAGCTCTATTA--CTAACTCTATACTTAATGATACTATGCTG---TTCAA-
-TGATAGATTAA--A---TAATATCTTTAC-TAAAATTA--TAATTG--T----------
---ATTCA-TTACATTTAATA-TTCTTTA---TCTT-CTTT--CTATACAACTTTT-GT-
-T-TCGTCGCTAATAAAGTTAATT--------T--AGTTTGTTATC-----AG---TA--
--ATAAGTTTTATTAAATAAG-AT-A-ATAA------------------
>KY698529.1 Leishmania braziliensis strain MHOM/PE/91/LC1412 clone LC1412_89 minicircle kinetoplast, complete sequence
------------------------------------------------------------
------------------------------------------------------------
------------------------------------------------------------
------------------------------------------------------------
------------------------------------------------------------
------------------------------------------------------------
------------------------------------------------------------
------------------------------------------------------------
------------------------------------------------------------
-------------------------------------------AAATTAAATTTAAATTA
TTGTCTAACATTAACGCTGTTACGTCATTATAAATTTTAAAAATTAATAAAATTCGTCAA
AATTCGTACTACCCGACATGCCTCTGGGTAGGGGCGTTCTGCGAAATTCGATTTTTGGCA
TACAGAAACCCCGTTCAAAAATAGGCCATTTT-TCGCGTTTTTCGGCCTCCCCGTGCACA
ATTAGGGGTTGGTGTAATATAGTGGGCCGCGCTCCCCGGCTGGAGTTAG-AATGCCATGA
AATAGGCCTCTAAGAGGCTTGAATTTATGAAATTAAAATTATTTTGCTTTATAACATTTA
AAGTTGAT---TTATTATTTAATTTTATTTTGTTATCTACTATATTGACTTGTG---TT-
ATAC-T----AGTTTAGTTCTGTAATACA-CTAGTTATGGT-AATAG--TATTAG-TGAT
AGT---GTGGTAATATG------------TAGTT-TTAAATATAAT-TATACTCTATTCA
CTATGACAGTAC-TATTATGTCAATGATA-ATACCTA--------AACTA-----GCTCC
ATA--ACTGCTTTGTAACTAAT--ATATAATATGAATT-T--TA---CTAGTATTATACA
TTATAGACTATCTT-GAATA--TAAACTTAATGACACTAGTAAT-GAATAT---A---A-
-TAATTATTGAA--TGTTACATTGAAATTAATA--ATTA--CTCTAAT-TATA-AA----
-----AT-AATACTATTACTT-GATTATAT-----C-TCAT--ACATAG---CTGT-TAG
TA-TACTGTTACGTTACTAATGTAG--CAC--TAATGA---GAACATA---A---TT---
--AGTAA------------------------------------------
>M87316.1 Leishmania viannia guyanensis DNA sequence
------------------------------------------------------------
------------------------------------------------------------
------------------------------------------------------------
------------------------------------------------------------
------------------------------------------------------------
------------------------------------------------------------
------------------------------------------------------------
------------------------------------------------------------
------------------------------------------------------------
------------------------------------------------------------
-----------------------------------------ATTTATAAAAATGAGTCCA
AAATCGTACCACCCGACATGCCTCTGGGTAGGGGCGTTCTGCAAAATCGCGTTTTTGGCA
TACAGAAACCCCGTTCAAAAATCTCCCGAAAA-TCACGTTTTTTGCCCTCCCCGTGCACA
ATTAGGGGTTGGTGTAATATAGTGGGCCGCGCACCCCGACTCGGGCTAG-CTCTCGTGGA
ACTAGGCCTCTTAGAGGCTTGTTTATGCAGTTTGGAATTTAACTCTAATATAAAACTAAT
TTTGATCTAATAAATAGTTCCGTATAGTTATATTATTGCTGGAATATGATTGAC--TTAT
ATA---------TTTGATGGAGTATAATA---ATAATTTAA-CTT-G--ATTGTTATATG
C-ATACACTATTATCTATCTTTTT-TATAAT-GA-T--TTGT-TAT-AATACTTA--GT-
GTTACCCTGTGT-TATGCTCATC-TATTG--ACTCATT------ACCCCGAA---ATAGC
AGT--T--ATAACTAATATTAA--TATGTAAA-----ATTGGGT---AACACATGGTAA-
-TACTATATATTT--TATTT--AAACTTTAAACTTGGTTATTAC-TCAATA---GAG---
-CTATTACTATACTTACTATGTAATGTTAC-ATTAACTGGTTGTATTACATTGAGTGCAC
GATATAA-TTTAAATTTATTA-GTTAATA----------TG--ATATT-----TAT-TAT
TA-ACTTGTTATTAGCTTTATATGT--TAGC-ATTAGATA-TAAAAATTTAATATTAT--
--GATTTGAT---AAAATTATTTT-ATGTGCTGTATTGTGTCAAT-AAA
>KY698758.1 Leishmania braziliensis strain MHOM/PE/89/LH754 clone LH754_99 minicircle kinetoplast, complete sequence
------------------------------------------------------------
------------------------------------------------------------
------------------------------------------------------------
------------------------------------------------------------
------------------------------------------------------------
------------------------------------------------------------
------------------------------------------------------------
------------------------------------------------------------
------------------------------------------------------------
-------------------------------------------ATAATGTTTAACATAAA
ATTTTAATTTAGTGGTGTTAGTGTTTGTCATGAATTATAATTTTTATAAAAATGAGGGCA
AAATCGTACTCCCCGACATGCCTCTGGGTAGGGGCGTTCTGCGAAAATCGATTTTTGGCA
TACAGAAACCCCGTTCAAAAAATGCCCAATTT-TCACGATTTTTGGCCTCCCCGTGCACA
ATTAGGGGTTGGTGTAATATAGTGGGCCGCGCACTCGGATTATGGCTAG-ACAGATAAAA
ATGTGGCCTCTTAGAGGCTTGATTTTTGAATTCTAACTAAAACTAGATTATATGAATATA
AAATTAAATTATTACTTATTAAGATTATTATTAACTATACTTTGCTCTCATATT--AGCT
AATC-T---ATACTTGTGCATGCTA--GT-T----CTAATT-AGTAA--AATATT--ATT
T---ATATTGTATT-ATTAATTTA-GTACTAACA---ATGTT-ATT-ATACTCTAGTGAT
ACTATGTGTTAG-CTCGAT-------GT-----------A-T-ATAGTTTTAATAATACT
CTA--ATATAACTTCTCTTTAA--TATCT--AATTAGT----AT---T------------
------ATACGTT--ACATA--TTACTATCTCATTAGC----TA-AACTTT---ATG---
-ATAACATTGAA--TATATAATTTTAATAG-TTGCGTTATAATAGTTTAATT----GTAT
CATATGT-TTAATAATACTTT-TA-TCTT-TTAGTT-TATA--ATT------C--T-TCT
CA-TTGTATTGCTAAACTTGCACTA--TTAC-GTTAGC---TTTGATATTAC--------
----AAAA-----------------------TAAATAAATTTATA-ATA
>KY698571.1 Leishmania braziliensis strain MHOM/PE/00/LH699 clone LH699_41 minicircle kinetoplast, complete sequence
------------------------------------------------------------
------------------------------------------------------------
------------------------------------------------------------
------------------------------------------------------------
------------------------------------------------------------
------------------------------------------------------------
------------------------------------------------------------
------------------------------------------------------------
------------------------------------------------------------
-------------------------------------------ATATTAGTAAATAATAA
TTTTAATAATTTTAAATTTAATGTTGTTATGTGTTGAATAAAATCTAAAAAATTAGCTCC
GAATTTTACTCCCCGACATGCCTCTGGGTAGGGGCGTTCTGCGAAATCGCATTTTTGGCA
TACAGAAACCCCGTTCAAAAATTCACGAAAAA-TGCCATTTTTTGGCCTCCCCGTGCACA
ATTAGGGGTTGGTGTAATATAGTGGGCCGCGCACCTCGGCTTGAGCTAG-GATGTATAAA
AATAGGCCTCTTAGAGGCTTGATTATTGCGTTGAAGTTAAAATTGATTTTAATATTTATT
TCTAACTAATAATTTTGATTTAAACTAGTTAATAGCTTGGT-----TAGTTGCA---TAT
AATT----A-AATAAATTTTATTTT-ATA-TTAGTTTTGAT-TAG-------------TA
ATGTTATAAGTTTATTGA---TAA-TGCTATTCA-TATACTA-TTAT-------------
TGTTATACTCA---TA-GTTCCGTTACAT-GTATTACTAC-G-TTAGCCTCATTATTA-C
GAT--AATAT-AG--AATAA------CTTATATT----------------A--C-AATTG
CTCTTAAATACACTATTTTA--ATAA---TACTCTATGATACT--GGCTAA---TACAT-
-AGTTAT----AG-A-TAGTATACTTAT-T-TATAATTT--TGTAATATTACTTGTTACA
-CTTATAT-GCACTGAGA-TA-GACGTAA---TGAA-TAGA--TTATAATATTATT-GAT
AT-ACTACTTTTATTAACTTTATGT--TTAT-TGCATTTTAATTTAAT--TAG---CT--
--TCATTATGAGAGACA--------------------------------
>KY698494.1 Leishmania braziliensis strain MHOM/PE/91/LC1412 clone LC1412_54 minicircle kinetoplast, complete sequence
------------------------------------------------------------
------------------------------------------------------------
------------------------------------------------------------
------------------------------------------------------------
------------------------------------------------------------
------------------------------------------------------------
------------------------------------------------------------
------------------------------------------------------------
------------------------------------------------------------
---------------------------------------AACTAGATTTGAAAATAAT--
-A-TTATAATAGCAGTGTTAGTGTTGTTGATAATTATAAAATATCGTAAAAATTAGCTCC
AAAATTTACTCCCCGACATGCCTTTGGGTAGGGGCGTTCTGCGAAATTCGATTTTTGGCA
TACAGAAACCCCGTTCAAAAAATGCCCAATTT-TCGTGATTTTTGGCCTCCCCGTGCACA
ATTAGGGGTTGGTGTAATATAGTGGGCCGCGCTCCCCGGCTAGAGTTAG-AATGCCATGA
AATAGGCCTCTTAGAGGCTTAAATTTTAAAATCTAACTATTCTCAGAATAAAACTAATTA
AAATAGAATTATG----GTGTTATATGATATTAATTTTTTATTAAATATATTTA--TTTT
AATA-T---TAGTCAATGCTAGT-TT-----------ATGC-GCTAG--TAATATTATTT
GTTTATGATTATTGATAAATATAA-AATTGTTAT--ACTATT--C----ATTACGTATAG
TTCTCTGTGTTA-TA-------------A-TAATTCATTG-ACATAGCTC---CATACTA
GTA--TATTCACAGAATAA-----GTTATATATGA----T--A-----TGATATGATACT
ATA---CACATTA---CTAA--CACTA----------------------TA---CAT-CT
-AACTCGTAACGT-TATAGTTTAATAATA---GTTTAATTAGTTTTGATAATTTAATTAT
ACTTTT---A-ATACAAATTA-ATTTATT-ATTTAT-AGTT--CACAATTT-ATT---TT
AC-TCATATTGCACTGATTAGTTAA--ACTT-ATTAAATT-AATTATTAATG-AT--A--
--CGTGCAT-AGATAATATAA----------------------------
>KY698757.1 Leishmania braziliensis strain MHOM/PE/89/LH754 clone LH754_98 minicircle kinetoplast, complete sequence
------------------------------------------------------------
------------------------------------------------------------
------------------------------------------------------------
------------------------------------------------------------
------------------------------------------------------------
------------------------------------------------------------
------------------------------------------------------------
------------------------------------------------------------
------------------------------------------------------------
-------------------------------------------TAATGTTAGATTATAAT
GTGATGTTTGCGCGACAATTATTTTTATTAAAGTTTATAAATTATTAGAAAATGGGCATA
AAATTTTACTCCCCGACATGCCTCTGGGTAGGGGCGTTCTGCGAAATCGCGATTTTGGCA
TACAGAAACCCCGTTCAAAAATTCGTGAAAAA-TGCCATTTTTTGACCTCCCCGTGCACA
ATTAGGGGTTGGTGTAATATAGTGGGCCGCGCACTCTCACTGGAGCTAG-AAACTATAAA
ACTAGGCCTCTTAGAGGCTTGAATTATCGTGTTACAGCTAAAATGAACTTTTAAAGTTAA
TATATAATTTAATTTTATTAT-----------TTTGCTCTAGATATGC-ACTGA--TTAT
ATAA-TA-TTATTCTAGTTTAATGTTTGT-A--ATAGTTTT----G----TAATGT----
---TATAATATTAGTGAT-AATGA-TTTTATTTA---ATTT----------------TAA
ATTTAATATTAT-GT-----C-TATACTCTGCGCTATTAC-A-TACATTGAC---TCATT
-----------ACCATACTAAT--ATAAA--TAGCAAT-----T---AGTAACCA--CTC
ATATTACTATGTCTAAGAGT--ATACTATAAGCTCATACACGGA-ACTATA---CTATA-
-CT----GATAA--TTAT-AATGTTATGAT-TGAGTTAT--ATAGTTGCAATAATAAATT
AATAAGT-TTAATTAT-ATAA-TATTCTT-TTTACT-CATC--GCT------ATAA-TTT
TA-TTTAATAGTTGT------------------TATTATA-TGCAC---TGA-CTAGC--
--TTGT-------------------------------------------
>KY698490.1 Leishmania braziliensis strain MHOM/PE/91/LC1412 clone LC1412_50 minicircle kinetoplast, complete sequence
------------------------------------------------------------
------------------------------------------------------------
------------------------------------------------------------
------------------------------------------------------------
------------------------------------------------------------
------------------------------------------------------------
------------------------------------------------------------
------------------------------------------------------------
------------------------------------------------------------
-------------------------------------------TATAGTTTCATTAAAAT
TATTTTATTTGTCAATTTAGTTTTTATTAGTTTAGTGTTATGTTTCTTAAAATTTGATAA
AAATCGTACTCCCCGACATGCCTCTGGGTAGGGGCGTTCTGCGAAATTCGATTTTTGGCA
TACAGAAACCCCGTTCAAAAAATGCCCAATTT-TCACGATTTTTGGCCTCCCCGTGCACA
ATTAGGGGTTGGTGTAATATAGTGGGCCGCGCTCCCCGGCTTGAGCTAG-AGACACATAA
AAGTGGCCTCTTAGAGGCTTATAATTTTGAATTTAAATATTTTTCTAATATTACTTTTAT
TTTACTTATTAATTAGCTCTTAA-TTGAGCATAACAATGTTAGTATGTAATGTG--TGCA
CTGA-A---TTAGAACTGTGTAGTAATAA-T---ATTAGT----ATA--T--AGCTGTAT
CATGTAGTAATAAT--ATAGATAA-TAACACTAG---TATTG-AT--ATAGAACTATCTG
---TATTACCTT-ATT-ACGCGTG------TATTAGCATA-A-TTAGTGAAA------TA
ATA--GCAATT----ACAGAAT--AAGTT--GTGGGGT----AT---TTT---A----TC
ATAATTTAGATAA--TATCG--T--TAGAGACACTGAG----TA-ACATTA---AGATTA
TATAATTTTATT--ATT-----T--------AGAATTTA--TTAATTACACTTTAAATAA
AATATTT-TTAACAATTCT-T-TT---TA-TAATCG-TAAG--CTA------GTAA-TGT
T----ATATGCTATAGAG----TAC--TGAG-TTAGATATAAGTATAATACT-AAGTT--
--TATTGCTA-----AATTAA-------TAA----T-------------
>KY698795.1 Leishmania braziliensis strain MHOM/BR/75/M2904 clone M2904_16 minicircle kinetoplast, complete sequence
------------------------------------------------------------
------------------------------------------------------------
------------------------------------------------------------
------------------------------------------------------------
------------------------------------------------------------
------------------------------------------------------------
------------------------------------------------------------
------------------------------------------------------------
------------------------------------------------------------
--------------------------------------------TTTAAATTTGATTTAA
CAGTTTTATAATCTTTGTTATTATTTTGTTAAACTATAAAAATCATCAAAATTGGGCATT
AAATTTTACTCCCCGACATGCCTCTGGGTAGGGGCGTTCTGCGAAAACCGAAAAATGGCA
TACAGAAACCCCGTTCAAAAATCCCCCCAAAATTCGCTATTTTTGGCCTCCCCGTACACA
ATTAGGGGTTGGTGTAATATAGTGTGGGGTGCGCTCAGTTTTAGGCTAG-CTCCTCGAAA
AGTAGGCCTCTTAGAGGCTTGTTTTTAATAATTCTAACTTGAAACTAATTTTGTTTGTTA
TATTGATATTTAATTTAATTTTATAACTAATGATTAGCTCGTATTAGTAGTGTT--ATTA
GTTA-A---TGATTATTATAAATATTATT-T-----AATAA-ATATA--CTCAATACAGT
T-CTCGCTAGTTT-ATATTATAAT-AATGCTAAC-TATACTT-TGG-TAATA-----T--
-----CTAT-AC-TATCACTATTATACTC--TCATT----------ATCGCT---A----
-AT--ATCATATATAATATAAC--T---TCTCCTTTATAT----------TAGTAGTATT
ATGTCT---AGTA--TAATC--AT-TGAACTATTTAATAATAA-----CTA---TA----
----CA--------TTACTAGTATTGTTAC-TAATGATGTG---CTGAGATAGATTTAAT
ATTAAAG-TTAATCATTATTA-TTTTATA-AAATTA-ATTT--ATATA--TATTTC-TAT
AC-TTATGATTCGTGCTATTACGTG--AACA-ATAAACTT-AACTAAATTGT--------
---TATTTTA---ATGTATAG----------------------------
>KY698741.1 Leishmania braziliensis strain MHOM/PE/89/LH754 clone LH754_82 minicircle kinetoplast, complete sequence
------------------------------------------------------------
------------------------------------------------------------
------------------------------------------------------------
------------------------------------------------------------
------------------------------------------------------------
------------------------------------------------------------
------------------------------------------------------------
------------------------------------------------------------
------------------------------------------------------------
-------------------------------------------ATGCTAGAGTTAGAAAT
ATAGTTAGAATTAAATTTTAAATTAATGATGTTCACTATAAAATCATAAAATTCGCGACA
AAATCGTACTCCCCGACATGCCTCTGGGTAGGGGCGTTCTGCGAAAATCGATTTTTGGCA
TACAGAAACCCCGTTCAAAAAATGCCCAATTT-TCACGATTTTTGGCCTCCCCGTGCACA
ATTAGGGGTTGGTGTAATATAGTGGGCCGCGCATCCCGGCTAGAGTTAG-AATTGATAAA
AAGTGGCCTCTTAGAGGCTTATAAATTTAGAATTAATATATTTTTAGAATAA-TTTATTT
TTAATTATAATTTTGCTTTAGATTAGCTCTAATGTTAGATAATGATTGT----T----AT
AATT-A---TATGTGATATTTAATTTTATTAGTTTAG------TTAT--TTTAATAATTA
TCATTACTATGTTGTTGCCGATA--------------GTGT---TC-TATTATGTTACTT
GTATAGTTATAC-TATGTAGT---GCATGATTAGACTATA-A-TGAGTATCACTAGACTA
GATA-TGTAACTTATTCTATATATAACTTGTTAGT--ATG--TA---GTAATAA--TACG
T-----AACATTA--TAGTT--CAATAATAGCTAT-------AC-ATTTTA---TAATA-
-ATTATATACTA--TTTACTGTTCACTTAT-ATATAAAC--TAG-TT--T-TGATAA--A
ATTAATT--GACTAGTGATAA--T--------------GAT--AT--------------T
AT-AATGATTAGTATGATTTAGTAA--TACATAATAAATATATTTTTA--TT-AATA---
--ACATTT-------ATTTATTCA---CT-----ACACTGTT-------
>KY698734.1 Leishmania braziliensis strain MHOM/PE/89/LH754 clone LH754_75 minicircle kinetoplast, complete sequence
------------------------------------------------------------
------------------------------------------------------------
------------------------------------------------------------
------------------------------------------------------------
------------------------------------------------------------
------------------------------------------------------------
------------------------------------------------------------
------------------------------------------------------------
------------------------------------------------------------
-------------------------------------------ATTTACAAATAATATTT
TATAAGTTTGTTAATGTGTTCCCTAAGGAGTCGACTCCTTACCCCGCAAAAATGGGGGCA
AAATCGTACTACCCGACATGCCTCTGGGTAGGGGCGTTCTGCGAAATCGCATTTTTGGCA
TACAGAAACCCCGTTCAAAAATTCACGAAAAA-TGCCATTTTTTGGCCTCCCCGTGCACA
ATTAGGGGTTGGTGTAATATAGTGGGCCGCGCACATCCGGCAGAGCTAG-AACTCGTGAA
ACTAGGCCTCTTAGAGGCTTGATTTTTGAATTTTAAATATTTCTAACATGAATTAATAAA
TTTAAATAAAATATGTTCTAATTAGTGCTGATTTAGTTAATATATAG--TTATG--ATAA
TTAA-T---TTAATTGATATAATAA---T-A-----TAATT-AGATT--TAAATGTTACT
AGTTTGATTAGAA----TATAGAT-TTTATATAA---TATTA-TT--AA-----------
--CTATGTTAG--CTCCATTGTTATACTC-TATGTCTATA-A-TATCGCTAA------TA
CTA--GTACAATATATATTCC---CTTTG--CTTTGTT----AT---ATGGTAGT--AAT
AG--TGTTATATC--TATA----T-GAGTGCAATACAA-TTATA-AATTTT---AA----
--TTAACTATTG--ATAAAGTTTAATATTA-CATTGTTA------TAATAGC--------
-ATTACT-ATACTTTAACT-A-TA---AA-T-------------TC------TTTT-TCT
TG-TGATATTACTAAACT-AGATGA--TATA-ATATTATGCTAACGTGTGTT-AATAG--
--CTAGCAC------AATTATT-T-A-ATTAATTATAGTTTT-------
>KY698638.1 Leishmania braziliensis strain MHOM/PE/00/LH699 clone LH699_108 minicircle kinetoplast, complete sequence
------------------------------------------------------------
------------------------------------------------------------
------------------------------------------------------------
------------------------------------------------------------
------------------------------------------------------------
------------------------------------------------------------
------------------------------------------------------------
------------------------------------------------------------
------------------------------------------------------------
-------------------------------------TTGTTCTCTAAATTA------AT
AATAATAATATTTTTAAAATTAGTGTGTTACTGTGTTTAAAATTTAATAAAATTGCATCA
AAATCGTACTCCCCGACATGCCTCTGGGTAGGGGCGTTCTGCGAAATTCGATTTTTGGCA
TACAGAAACCCCGTTCAAAAAATGCCCAATTT-TCACGATTTTTGGCCTCCCCGTGCACA
ATTAGGGGTTGGTGTAATATAGTGGGCCGCGCTCCCCGGCTCGAGTTAG-AATGTTGGAA
AAGTGGCCTCTAAGAGGCTTGATTTTTAATTTTAACACTGAATTGCGATAATAATGATTT
AATATTAAATAATGATTAATAAA-ATTAAATATT---TAGAATAATAATAAATT--GCTA
GTTA-A---TAATTTAATGATATTG--TT-G--------------AT--G--ATCTTTAT
AATATAATTCACA---ATACACTA-GCTCCATCT---ATGTT-CT--ATACTAGCATTGG
A--TAATAGTTC-TGTGTTAGTAG------TAATAGTATG-T-GTATTGAGA------TA
ATA--CTCTACATATAGAATAT--TAGTT--ATATTAG----AT---ATAGTAA----CC
CTATGATATCATA--TAATT--A--TAATTACTCTATA----CA-ACGCTA---TACT--
-ACACTATTATG--ATT-----ACTATTTT-ATAATTTA--TTAATTAACTTAGTTATGT
GCTATCG-ATAATAATATT-T-GA---TA-TAGAAC-TTAT--ATA------TTTT-TAT
AC-TTTAATGAACTAGATATAATAC--T--------------------GTGT-TACAC--
--TAGTGTTA-----TACTGTG-C-ACATTATACATAT-----------
>KY698615.1 Leishmania braziliensis strain MHOM/PE/00/LH699 clone LH699_85 minicircle kinetoplast, complete sequence
------------------------------------------------------------
------------------------------------------------------------
------------------------------------------------------------
------------------------------------------------------------
------------------------------------------------------------
------------------------------------------------------------
------------------------------------------------------------
------------------------------------------------------------
------------------------------------------------------------
-------------------------------------------CGATGTTAAATTATAAT
ATGAGATAATCACTGTGTTATGTCTTTATAAATTTTATAAAATTAGTAAAAATGGGGGAT
AAATTTTACTCCCCGACATGCCTCTGGGTAGGGGCGTTCTGCGAAATCGCATTTTTGGCA
TACAGAAACCCCGTTCAAAAATTCGTGAAAAA-TGCCATTTTTTGGCCTCCCCGTGCACA
ATTAGGGGTTGGTGTAATATAGTGGGCCGCGCATCCCGGGCTGAGTTAG-AATTGATAAA
ATATGGCCTCTAAGAGGCTTGTTTTGCCGTATTACAGCTATTTAGACATAATAAATTTAT
TTTTAAACTTTACTTTATAAT-----------TTACTTGAATATGTAC-TGATA--ATTA
ATAA-A---ATTTATAATATGATAATAGA-A--TTAATTTT----GT--ATTAGTG----
---TTAGATATAGTTTAT-ATAAA-TTTAATATA---TAGT----------------TTA
TCTAGTAATTAT-AA-----C-TATGTGCTACGTTGTTAC-A-TCTATTGAC---TCATT
-----------ACTGCACTAAT--ATAAA--TAGCAAT-----T---AGTAATAC--CTC
ATAACACTATATCTATCACT--GTGTTACACTCTTATACTATTA-CTACTA---TCGGA-
-AC----TATAA--TTAA-TAATATAATGT-TATATCGT--TAGCTTTGATTAGTAAATT
TATAACT-TTAATTAT-ATAA-TACTTTT-TCTATT-CACC--GTT------ACAA-TTT
TA-TTAAATGATTAT------------------TACTCTA-TAGTA---GTG-CTCGC--
--TTGT-------------------------------------------
>KY698583.1 Leishmania braziliensis strain MHOM/PE/00/LH699 clone LH699_53 minicircle kinetoplast, complete sequence
------------------------------------------------------------
------------------------------------------------------------
------------------------------------------------------------
------------------------------------------------------------
------------------------------------------------------------
------------------------------------------------------------
------------------------------------------------------------
------------------------------------------------------------
------------------------------------------------------------
-------------------------------------------ATTTACAAATAATAATT
TATAAGTTTGTTAATGTGTTCCCTAAGGAGTCGACTCCTTACCCCGCAAAAATGGGGGCA
AAATCGTACTACCCGACATGCCTCTGGGTAGGGGCGTTCTGCGAAATCGCATTTTTGGCA
TACAGAAACCCCGTTCAAAAATTCACGAAAAA-TGCCATTTTTTGGCCTCCCCGTGCACA
ATTAGGGGTTGGTGTAATATAGTGGGCCGCGCACATCCGGCAGAGCTAG-AACTCGTGAA
ACTAGGCCTCTTAGAGGCTTGATTTTTGAATTTTAAATATTTCTAACATGAATTAATAAA
TTTAAATAAAATATGTTCTAATTAGTGCTGATTTAGTTAATATATAG--TTATG--ATAA
TTAA-T---TTAATTGATATAATAT---T-A-----TAATT-AGATT--TAAATGTTACT
AGTTTGATTAGAA----TATAGAT-TTTATATAA---CATTA-TT--AA-----------
--CTATGTTAG--TTCCATTGTTATACTC-TATGTCTATA-A-TATCGCTAA------TA
CTA--GTACAATATATATTCC---CTTTG--CTTTGTT----AT---ATGATAGT--AAT
AG--TGTTATATC--TATA----T-GAGTGCAATACAA-TTATA-AATTTT---AA----
--TTAACTATTA--ATAAAGTTTAATATTA-CATTGAGA------TGATAAC--------
-ATTACT-ACACTTTAACT-A-TA---AA-T-------------TC------TTTT-TCT
TG-TGATATTACTAAACT-AGATGA--TATA-ATATTATGCTAACGTGTGTT-AATAG--
--CTAGCAC------AATTATT-T-A-ATTAATTATAGTTTT-------
>KY698507.1 Leishmania braziliensis strain MHOM/PE/91/LC1412 clone LC1412_67 minicircle kinetoplast, complete sequence
------------------------------------------------------------
------------------------------------------------------------
------------------------------------------------------------
------------------------------------------------------------
------------------------------------------------------------
------------------------------------------------------------
------------------------------------------------------------
------------------------------------------------------------
------------------------------------------------------------
-------------------------------------TTGTTCTCTAAATTA------AT
AATAATAATATTTTTAAAATTAGTGTGTTACTGTGTTTAAAATTTAATAAAATTGCATCA
AAATCGTACTCCCCGACATGCCTCTGGGTAGGGGCGTTCTGCGAAAATCGATTTTTGGCA
TACAGAAACCCCGTTCAAAAAATGCCCAATTT-TCACGATTTTTGGCCTCCCCGTGCACA
ATTAGGGGTTGGTGTAATATAGTGGGCCGCGCTCCCCGGCTCGAGTTAG-AAAGTTGGAA
AAGTGGCCTCTAAGAGGCTTGATTTTTAATTTTAACACTGAATTGCGATAATAATGATTT
AATATTAAATAATGATTAATAAA-ATTAAATATT---TAGAATAATAATAAATT--GCTA
GTTA-A---TAATTTAATAATATTG--TT-G--------------AT--A--ATCTTTAT
AATATAATTTACA---ATACACTA-GCTCCATCT---ATGTT-CT--ATACTAGCATTGG
A--TAATAGTTC-TGTGTTAGTAG------TAATAGTATG-T-GTATTGAGA------TA
ATA--CTCTACATATAGAATAT--TAGTT--ATATTAG----AT---ATAGTAA----CC
CTATGATATCATA--TAATT--A--TAATTACTCTATA----CA-TCGCTA---TACT--
-ACACTATTATG--ATT-----ACTATTTT-ATAATTTA--TTAATTAACTTAGTTATGT
GCTATCG-ATAATAATATT-T-GA---TA-TAGAAC-TTAT--ATA------TTTT-TAT
AC-TTTAATGAACTAGATATAATAC--T--------------------GTGT-TACAC--
--TAGTGTTA-----TACTGTG-C-ACATTATACATAT-----------
>KY698498.1 Leishmania braziliensis strain MHOM/PE/91/LC1412 clone LC1412_58 minicircle kinetoplast, complete sequence
------------------------------------------------------------
------------------------------------------------------------
------------------------------------------------------------
------------------------------------------------------------
------------------------------------------------------------
------------------------------------------------------------
------------------------------------------------------------
------------------------------------------------------------
------------------------------------------------------------
-------------------------------------------ATTAGAGCTATGTTATC
ACTAGTTAATGTTATTAATGTTGTGTTAGAAATAATAATAATTCGTCAAAAATCAGCTCC
AAAATTTACTCCCCGACATGCCTCTGGGTAGGGGCGTTCTGCGAAATCGCATTTTTGGCA
TACAGAAACCCCGTTCAAAAATTCACGAAAAA-TGCCATTTTTTGGCCTCCCCGTGCACA
ATTAGGGGTTGGTGTAATATAGTGGGCCGCGCACTCTCGCTGAGGTTAG-ACATTGATAA
AAGTGGCCTCTAAGAGGCTTGAATTTATGATTCTAAATTATTTTAACTTGTTTTGACTTA
AATTGAATAATTATTAATAAATTTAATTAATATCTGCACTGATTAGCGATAATA--TTGA
ATTA-T---TAATGTTATATTAAATTGTT-A--TATTATAA-ATATT--T--AAATCTAG
T---TTATTATATTCTCTCACATA-GCTCTATCT---AG--T-AT--CTAATAATGTT--
----------AG-T---TCAATGA-----------TTATA-G-TGTATTATA------CG
CTA--GATATT-ACGAATATAT--TAGTT--ACAATTG----CT---ATTTTAG----GG
TAATGAGTGATAA--TATGA--G---CATAACACTTAG----TA-ATACTA---GACT--
-ATACTTATATA--ATTATAATATTTATTC-ATTGATTACATACATAATAATATCTCTTT
ATTAATT-TTATTTA-------TT---TC-TTGTGT-TAAG--CTA------GTGA-TAA
T------AGTAA--------TATAC--TTAG-TTGATAAA-TATAATTTTAC-TAATG--
--TTACACTC-----AATGATA-C-TACTCT------------------
>KY698496.1 Leishmania braziliensis strain MHOM/PE/91/LC1412 clone LC1412_56 minicircle kinetoplast, complete sequence
------------------------------------------------------------
------------------------------------------------------------
------------------------------------------------------------
------------------------------------------------------------
------------------------------------------------------------
------------------------------------------------------------
------------------------------------------------------------
------------------------------------------------------------
------------------------------------------------------------
-------------------------------------------GTTTTTAATTTAGAAAC
AATTTTAATTTTTAGAAGTTTATTATGTCATCAGCGCATTACCTCGATAAAAATTCAATA
AAATCGTACTCCCCGACATGCCTCTGGGTAGGGGCGTTCTGCGAAAATCGATTTTTGGCA
TACAGAAACCCCGTTCAAAAATTCACGAAAAA-TGCCATTTTTTGGCCTCCCCGTGCACA
ATTAGGGGTTGGTGTAATATAGTGGGCCGCGCACATCCGGCAGAGCTAG-AACTCGTGGA
ACTAGGCCTCTTAGAGGCTTGATTTTATAAAATTGATATAATTATCTTGATAAAAATATT
TATTAATTATTAACTTAAATTTAATATCTAACTACGCTAATATGTTC--TATT-------
----------TAGTAATAATTATTT---T-A-----TATTT-AATTT--GTAATGTTATT
---------GTAA----TAATAGT-TTAATATAA---TGTTA-AT--ATAGTTCTCTATT
AGCTCTATCTACTCTGTATATGCATAGTA-TGGGTTAGTA-A-TGTGTCTAA------TA
TGA--TAACAAAAGCAATTGT---AA---------------------CTA---GT--AAT
GA--GTCTAATTT--TATA----G-TTAACGATAGCAT-TACTA-ACATTT---AA----
--TAAATAATTT--ATAAACTTAACTATAC-TCGTGTTA------TACTATA--------
-TTGTTC-CGTGTTATACT-T-AT---TA-TTCTTA-C-AT--ACA------ATTT-ACT
TT-TTAACTTAGCTGCAA-ACATAA--TATA-ATAATTAT---TAGAATGTT-ATTAG--
--CCTC---------TAATGTG-A-C-ATTAATTATA------------
>KY698813.1 Leishmania braziliensis strain MHOM/BR/75/M2904 clone M2904_34 minicircle kinetoplast, complete sequence
------------------------------------------------------------
------------------------------------------------------------
------------------------------------------------------------
------------------------------------------------------------
------------------------------------------------------------
------------------------------------------------------------
------------------------------------------------------------
------------------------------------------------------------
------------------------------------------------------------
-----------------------------------TAGCTTTGATGTATAAATATATTTT
AAACTTTA-----TGAT---GTTGCTATACTTTTTCTAAAATTTTATAAAATTAGCGACA
AAATCGTACTCCCCGACATGCCTCTGGGTAGGGGCGTTCTGCGAAATCGCATTTTTGGCA
TACAGAAACCCCGTTCAAAAATTCACGAAAAA-TGCCATTTTTTGGCCTCCCCGTGCACA
ATTAGGGGTTGGTGTAATATAGTGGGCCGCGCACCCCGGCTTGAGCTAG-GACAGTGGAA
ATATGGCCTCTAAGAGGCTTGTTACGCGTGTTTCTAACTAAACTCGCATTAAAACTAGAT
TTATTATATTATTCATGTTAATATTTATTTATATT--------TAATT-ATATC--TACT
CGCT-TT-GCGATATTATATACTATTACT-A--GTGCTCG-----CT--ATGCGATTATA
C--TGTTATATTAGTAAA--ACTA-TAGTGTATT---ATGT------AG-----TATAAC
ATTTTATAACTC-TAT--GAT-AATGTCAATA---CTATG-T-GTTATTACT---CATTA
TAT--G-----CTCCCTTTAAT--ATCAA--TATAAGTTA--CA---GTTATAGT--ATT
AGGTTAGTATT-A--CGTAT--ATTAACTATTACT-----ACTC-TCGATA---CATAC-
-AT----TGAAC--TATA-TCTATA-CTCA-ACGTTA-C--TATGTTATGATATTGTAGT
AATATTA-TT------AATTA-AATTCAA-TTTT-A-TATT--TTA------CTAA-TAG
AT-TATAATTTTTAT------------------CTT--TT-TTAT----TTA-CTCGC--
--GTGTTATC-----ATTGCATA----CTAAGTTAGATAAATAAA-T--
>KY698624.1 Leishmania braziliensis strain MHOM/PE/00/LH699 clone LH699_94 minicircle kinetoplast, complete sequence
------------------------------------------------------------
------------------------------------------------------------
------------------------------------------------------------
------------------------------------------------------------
------------------------------------------------------------
------------------------------------------------------------
------------------------------------------------------------
------------------------------------------------------------
------------------------------------------------------------
-------------------------------------------ATAATGTTTAACATAAA
ATTTTAATTTAGTGGTGTTAGTGTTTGTCATGAATTATAATTTTTATAAAAATGAGGGCA
AAATCGTACTCCCCGACATGCCTCTGGGTAGGGGCGTTCTGCGAAATTCGATTTTTGGCA
TACAGAAACCCCGTTCAAAAAATGCCCAATTT-TCACGATTTTTGGCCTCCCCGTGCACA
ATTAGGGGTTGGTGTAATATAGTGGGCCGCGCACTCGGATTATGGCTAG-ACAGATAAAA
ATGTGGCCTCTTAGAGGCTTGATTTTTGAATTCTAACTAAAACTAGATTATATGAATATA
AAATTAAATTATTACTTATTAAGATTATTATTAACTATACTTTGCTCTCATATT--AGCT
AATC-T---ATACTTGTGCATGCTA--GT-T----CTAATT-AGTAA--AATATT--ATT
T---ATATTGTATT-ATTAATTTA-GTACTAACA---GTGTT-ATT-ATACTCTAGTGAT
ACTATGTGTTAG-CTCGAT-------GT-----------A-T-ATAGTTTTAATAATACT
CTA--ATATAACTTCTCTTTAA--TATCT--AATTAGT----AT---T------------
------ATACGTT--ACATA--TTACTATCTCATTAGC----TA-AACTTT---ATG---
-ATAACATTGAA--TATATAATTTTAATAG-TTGCGTTATAATAGTTTAATT----GTAT
CATATGT-TTAATAATACTTT-TA-TCTT-TTAGTT-TATA--ATT------C--T-TCT
CA-TTGTATTGCTAAACTTGCACTA--TTAC-GTTAGC---TTTGATATTAC--------
----AAAA-----------------------TAAATAAATTTATA-ATA
>X54472.1 L. braziliensis guyanesis kinetoplast minicircle (LBkDNA25) DNA, conserved region
AACAATAAAACATACGAGTCAAAGAGGCCTATTTTCATCGAGCTAGCTCAAGCCGGTGTG
CGCGGCCCACTATATTACACCAA------------------CCCCTAATTGTGCACGGGG
AGGCCAAAAAACGT----------------------------------------------
-----------------------------------------------GATTTTCGGGGGA
TTTTTGAACGG-----------------------------------------------GG
TT-------------------TCTGTATGCCAAAA-------------------------
------------------------------------------------------------
------------------------------------------------------------
----------------------------------------------------TCG-----
------------------------------------------------------------
----------------------------------------------------TTTCGCAG
AACGCCCCTACCCAGAGGCATGTCGGGGTGGATCGATTTTATTAAATTTTT---------
------------------------------------------------------------
------------------------------------------------------------
------------------------------------------------------------
------------------------------------------------------------
------------------------------------------------------------
------------------------------------------------------------
------------------------------------------------------------
------------------------------------------------------------
------------------------------------------------------------
------------------------------------------------------------
------------------------------------------------------------
------------------------------------------------------------
-------------------------------------------------
>KY698603.1 Leishmania braziliensis strain MHOM/PE/00/LH699 clone LH699_73 minicircle kinetoplast, complete sequence
------------------------------------------------------------
------------------------------------------------------------
------------------------------------------------------------
------------------------------------------------------------
------------------------------------------------------------
------------------------------------------------------------
------------------------------------------------------------
------------------------------------------------------------
------------------------------------------------------------
-------------------------------------------TATTTTTATTAATTAAC
GGTGTAATGTGCTAAACATTGCCTAAGGAGTCGACTCATTACCTCTTCAAAAATGGGGGA
AAATCGTACTCCCCGACATGCCTCTGGGTAGGGGCGTTCTGCGAAATCGCATTTTTGGCA
TACAGAAACCCCGTTCAAAAATTCACGAAAAA-TGCCATTTTTTGGCCTCCCCGTGCACA
ATTAGGGGTTGGTGTAATATAGTGGGGCGCGCATCCCGATTCGAGCTAG-CCTGGTGTGA
AATAGGCCTCTTAGAGGCTTTAATTTTAATTTTCTAATTTTCTAACTTATATTTTGCTTC
TAAAGTTGGATAATGTTAGATTTATGATTATATTCTAATTAATAAAACTATATT--TATA
TTAT-T---TTATCTGTTCTCGTAA---T-A-----TTACT-AGTTT--GAGTTAGAATA
G-ATTTAATTTAA----TAATTAT-TTAATATAG---CTTTG-TA---ATAGTTTCA---
--ATGTTATTACTATGATATGCTCCATTA-TGATGCTATT-A-TGTAAAACT------AG
CAA--TTACAACTAATATTAAT--ATATG--TTATGCA----CT---ATTATCAT--ACT
ATCAGTGTAATAC--TATAT--TA-TACTCATTATAGC-TAGTA-ACATTG---AG----
--CTAATTATAC--TTGAATATAAATATTA-TTATACTA------CTTATCT--------
-ATAACT-TTAATGTAACTCA-AT---CG-ATATAA-ACTC--ACG------GCTC-AAT
AT-TTAATTTATAATCAG-TGATAT--T--------------ATAATGTGTT-CAGTG--
--CAAT---------AATTAAT-T-T-TTTATTTATAAAA---------
>U19806.1 Leishmania braziliensis kinetoplast minicircle, partial sequence, fragment MCLB10
------------------------------------------------------------
------------------------------------------------------------
---------------------GGCTATAACAAATGGGGAAAATTTTTAATCCGGGTAGAA
TAAATTTGCCAATAACCTATCCACCCCCG--GTATATTAGGTGCCAGAAT----------
-TTCCGATTTTAGAT-------ACCTTA---------------TAACTGCCTTATTAGTA
TA---------------------TTTTAGGGTTAT---AATGAGTGATA-TAAGT----A
TACATAGGT--TTATAATGATA---ATAGAATATTATATTTA----ATTATGTATAA---
-------------ACTAGTTTTGAATATGGTTAATGATAATTATAATATTAGAATACACT
TATCTTTTATTTATAACTATATATATATAATACGCTATATAACATTACTATGCTAGTTCT
AATATTGAGTTTATCTTAG---TGCTAAATTAAATTTAATAATTAATAAAAATAAAATTA
--------ACTTTAATG-TTTTAATGTGTTAGATCTCTTACGTCAGCTAAAAACAGCTCC
AAAATTTACTCCCCGACATGCCTCTGGGTAGGGGGTTC--TCGAAATCGCAAAAATGGCA
TACATAAACCCCGTTCAAAAATCCCCCAAAATTHCGCTATTTTTGGCCTCCCCGTGCACA
ATTAGGGGTTGGTGTAATATAGTGGGCCGCGCACTCCG----------------------
------------------------------------------------------------
------------------------------------------------------------
------------------------------------------------------------
------------------------------------------------------------
------------------------------------------------------------
------------------------------------------------------------
------------------------------------------------------------
------------------------------------------------------------
------------------------------------------------------------
------------------------------------------------------------
-------------------------------------------------
>KY698743.1 Leishmania braziliensis strain MHOM/PE/89/LH754 clone LH754_84 minicircle kinetoplast, complete sequence
------------------------------------------------------------
------------------------------------------------------------
------------------------------------------------------------
------------------------------------------------------------
------------------------------------------------------------
------------------------------------------------------------
------------------------------------------------------------
------------------------------------------------------------
------------------------------------------------------------
-------------------------------------------CAATAGATAAAATAAAA
ATTAGAAATTAAATAATAACAATTTTAGATTATTGTCTTATAACGTTAAAAATCTGCTAA
AAATCGTACTACCCGACATGCCTCTGGGTAGGGGCGTTCTGCGAAATTCGAATTTTGGCA
TACAGAAACCCCGTTCAAAAATTGGCCATTTT-TCGCGTTTTTTGGCCTCCCCGTGCACA
ATTAGGGGTTGGTGTAATATAGTGGGCCGCGCACCCCGGCTAGAGTTAG-AAACTATAAA
ATGTGGCCTCTTAGAGGCTTAATTTTTAATTTTTAATATTTTTAAATTAAATTTAGATTT
TAAGTTATTAT-ATTGCTTGTTAA-CATTAATTTTATTTATATTTTTAATTTA-----T-
--AG--T-TCTAGTTTGAATATATTATTT-GTTATATTAGT-GATA------GAC-TAGT
TTTAATGTTAG-ATTGA--------------TTA-T--AATT-ATA--C-GTTAACTATC
TCATTACTATAC-ATCGCTGTTCTAT--A-CGTTACTATG-A-TGTG---TTCTGATG-G
TTA--CATAA-CAAGTACAACT--TATATTAGATA----T--AT---TCTATAG-----T
ATATTATTA----------G--CTCATCTTAGACTATA-CAACT-ATGATA---CTATT-
-ATA-----GTTA-CT-AACATTGGATATA-ATTATAGT--TAATAAAT----AAAATTA
ATATAGTAACGTAGCTGT--------------TCAT-ATAC--------AATTAAC-ATT
AT--GTTTAATATTATATTTATTTAGTTAAT-TAATTTTAATAATTAG---ATAGTAA--
--TGATGCTGTGTGAGAATATAAA-T-TTGATTAA--------------
>KY698699.1 Leishmania braziliensis strain MHOM/PE/89/LH754 clone LH754_40 minicircle kinetoplast, complete sequence
------------------------------------------------------------
------------------------------------------------------------
------------------------------------------------------------
------------------------------------------------------------
------------------------------------------------------------
------------------------------------------------------------
------------------------------------------------------------
------------------------------------------------------------
------------------------------------------------------------
-------------------------------------------AATAAATATAATTATAA
AATGTTATTAGAGTGTTATTAGTGTTTATCAATATTCAATTTATCTATAAAATTCGTATA
AAATCGTACTCCCCGACATGCCTCTGGGTAGGGGCGTTCTGCGAAATCGCATTTTTGGCA
TACAGAAACCCCGTTCAAAAATTCACGAAAAA-TGCCATTTTTTGGCCTCCCCGTGCACA
ATTAGGGGTTGGTGTAATATAGTGGGCCGCGCACCCCGGCTCAAGTTAG-AATGCCTCGA
AACAGGCCTCTAGACCCTTATGTTTTTGGTGTTCTAGAATTATTGCTTTTAAATGTTATT
TTTAAATTAATATTTTATTTTTATT--CTAATTTTAA-------TTCTAATTTA--ACGC
TAAT--C-TGTTCTGTTATTAGATTGAAT-ATATTGTTT-----------CTAA----TT
TGTATAA--TATTATTTTAATAAA--TATATAAT-TTTA--------TGACATAGATAAT
TAAT-ATAGTT--CTGTATTACACGCTAT-CTATACTGGTAACC--ACTC---ATTACTC
AAAA--TTAG-ATATTATATAT--TAGTT---------GT-AAC--TTGTT-------TT
ATTA---T-ACTA--TTTTA--TCACTATAATGTCACTCA--------------------
-----ATCTATA--CTTATATAGTTCTA-A-CATTAGATAATTATAATACTACAATGATA
ATA-A---------TATTT----ATAGTT-TTAATT-ATAA--CTTTAATTGATA--ATA
TT-CGTTACATTGTAATTTTATTTT--AATATTCTGATTGCACTGATATTGAACTA----
----GCTTTGAATAAATTTAATTT-A-ATAGTTCACTGCA-TT------
>KY698621.1 Leishmania braziliensis strain MHOM/PE/00/LH699 clone LH699_91 minicircle kinetoplast, complete sequence
------------------------------------------------------------
------------------------------------------------------------
------------------------------------------------------------
------------------------------------------------------------
------------------------------------------------------------
------------------------------------------------------------
------------------------------------------------------------
------------------------------------------------------------
------------------------------------------------------------
-------------------------------------------AATAAATATAATTATAA
AATGTTATTAGAGTGTTATTAGTGTTTATCAATATTCAATTTATCTATAAAATTCGTATA
AAATCGTACTCCCCGACATGCCTCTGGGTAGGGGCGTTCTGCGAAATCGCATTTTTGGCA
TACAGAAACCCCGTTCAAAAATTCACGAAAAA-TGCCATTTTTTGGCCTCCCCGTGCACA
ATTAGGGGTTGGTGTAATATAGTGGGCCGCGCACCCCGACTCAAGTTAG-AATACCTCGA
AACAGGCCTCTAGACCCTTATGTTTTTGGCGTTCTAGAATTATTGCTTTTAAATGTTATT
TTTAAATTAATATTTTATTTTTATT--CTAATTTTAA-------TTCTAATTTA--ACGC
TAAT--C-TGTTCTGTTATTAGATTGAAT-ATATTGTTT-----------CTAA----TT
TGTATAA--TATTATTTTAATAAA--TATATAAT-TTTA--------TGATATAGATAAT
TAAT-ATAGTT--CTGTATTACACGCTAT-CTATACTGGTAACC--ACTC---ATTACTC
AAAA--TTAG-ATATTATATAT--TAGTT---------GT-AAC--TTGTT-------TT
ATTA---T-ACTA--TTTTA--TCACTATAATGTCACTCA--------------------
-----ATCTATA--CTTATATAGTTCTA-A-CATTAGATAATTATAATACTACAATGATA
ATA-A---------TATTT----ATAGTT-TTAATT-ATAA--CTTTAATTGATA--ATA
TT-CGTTACATTGTAATTTTATTTT--AATATTCTGATTGCACTGATATTGAACTA----
----GCTTTGGATAAATTTAATTT-A-ATAGTTCACTGCA-TT------
>KY698605.1 Leishmania braziliensis strain MHOM/PE/00/LH699 clone LH699_75 minicircle kinetoplast, complete sequence
------------------------------------------------------------
------------------------------------------------------------
------------------------------------------------------------
------------------------------------------------------------
------------------------------------------------------------
------------------------------------------------------------
------------------------------------------------------------
------------------------------------------------------------
------------------------------------------------------------
----------------------------------------ATAATGATTTATAAATA-TT
TTATAATTT--TGTTTTAATGTTTTATAATAATTCATAAAAATTGATAAAAATAGGGTCC
GAATTTTACTCCCCGACATGCCTCTGGGTAGGGGCGTTCTGCGAAATCGCATTTTTGGCA
TACAGAAACCCCGTTCAAAAATTCACGAAAAA-TGCCATTTTTTGGCCTCCCCGTGCACA
ATTAGGGGTTGGTGTAATATAGTGGGCCGCGCACATCGGTTCGAGCTAG-CTCAGTGAAA
ATATGGCCTCTAAGAGGCTTATAATTCTGAAATTGAACTGGAATAGAATATAATTGAGAT
TAAATGATAAACTAATATATATTTCTCGTTGTA-------TTACTATA--TTTT--AATA
AT-A-T---TATTGCTCTATATAGATTC---------AAAC---TTA--GCTCTACTATT
AGTAATGTTATTAGTTCAAT---A-TGACAGTC------TAT--T--ACTATTATTCATT
ATATTATA---A-TTATTGTTATCTACGC-TGTTCAATGA-T-ATTATA-ATGC-TCAAA
CTA--GCCTCCAATTGCTTTGT--AACTG---CTTTAAAT--AT---GATATTTTGGCTA
ATAACATCAATAA--CATTA--CACT---ATATGCATA--CTCT-ACGTTG---A-----
------ACTAGT--TTATTACTATGATTTT-ATTATATA--ATG-CTG--TGTTACATGT
AATAAC--TTTAATTTAATTA-ATATATT-TTTTATTTTAA--CTA------TGCT-AGC
TT-TTATGTGAACATTAC----TAA--ATAA-TTTAAT-------------T-TTAAT--
--TTGATAAT---AGCGATAATA----------TGTGA---CG------
>KY698543.1 Leishmania braziliensis strain MHOM/PE/00/LH699 clone LH699_13 minicircle kinetoplast, complete sequence
------------------------------------------------------------
------------------------------------------------------------
------------------------------------------------------------
------------------------------------------------------------
------------------------------------------------------------
------------------------------------------------------------
------------------------------------------------------------
------------------------------------------------------------
------------------------------------------------------------
-------------------------------------------TTATCACTGTGTTACGC
TGTGTTAGAATTAGAAATAATGTTTTGTTAAATTTATAATTTTAGCTAAAAATCAGCTCC
AAATTTTACTCCCCGACATGCCTCTGGGTAGGGGCGTTCTGCGAAATCGCATTTTTGGCA
TACAGAAACCCCGTTCAAAAATTCACGAAAAA-TGCCATTTTTTGGCCTCCCCGTGCACA
ATTAGGGGTTGGTGTAATATAGTCGGCCGCGCACCCAGAGTTGAGCTAG-CTTTGCATAA
AAGTGGCCTCTTAGAGGCTTATAATTATGAGAATTATATTTTCTCACTTGTTAATAATAT
TTTATTTTTAATTTTCACTCTCTAATGCTAGTTTATATTC---TAATT-TATTT--CTTG
TATA-G---TTTTATTATATTAATTTAAT-T--GTTACTCT-ATTGT--TATCATAGTTC
AATACATAAATAGT----TCTATC-AATGCTGTA---TTATC-AT--AGT-TTATACTTA
GTATTACATAGT-GTT-----------AT--ACTATTTAG-T-AATATTGTT---AGAAT
TTA--C---ATATTAGAACTGC--TTTCT--GCATGCTTT--GT---TACGTATT--TTA
GCTAATTTTATTG--AT-TA--TGAGT----------TAATAAT-ACTAAT---ACTAT-
-G-----ATACA--ATAC-TATACTAATCT-ATTATCTA--TTA-T---GTTACTCGTTA
A---TTA-CTATACTTAATTT-ATATAAC-TTTGTA-TACA--CTA------GTT---TA
AC-TATTGATGTTCGTAT-----------AT-TAGATAAT-ACAGTTTGCT---AA----
---TACGAAA-----ATAAAATTA-TACTTACATTAGAGGCTAG-----
>KY698473.1 Leishmania braziliensis strain MHOM/PE/91/LC1412 clone LC1412_33 minicircle kinetoplast, complete sequence
------------------------------------------------------------
------------------------------------------------------------
------------------------------------------------------------
------------------------------------------------------------
------------------------------------------------------------
------------------------------------------------------------
------------------------------------------------------------
------------------------------------------------------------
------------------------------------------------------------
----------------------------------------ATAATGATTAATAAATA-TT
TTATAATTT--TGTTTTAATGTTTTATAATAATTCATAAAAATTGATAAAAATAGGGTCC
GAATTTTACTCCCCGACATGCCTCTGGGTAGGGGCGTTCTGCGAAATCGCATTTTTGGCA
TACAGAAACCCCGTTCAAAAATTCACGAAAAA-TGCCATTTTTTGGCCTCCCCGTGCACA
ATTAGGGGTTGGTGTAATATAGTGGGCCGCGCACATCGGTTCGAGCTAG-CTCAGTGAAA
ATATGGCCTCTTAGAGGCTTATAATTCTGAAATTGAACTGGAATAGAATATAATTGAGAT
TAAATGATAAACTAATATATATTTCTCGTTGTA-------TTACTATA--TTTT--AATA
GT-A-T---TATTGCTCTATATAGATTC---------AAAC---TTA--GCTCTACTATT
AGTAATGTTATTAGTTCAAT---A-TGACAGTC------TAT--T--ACTATTATTCATT
ATATTATA---A-TTATTGTTATCTACGC-TGTTCAATGA-T-ATTATA-ATGC-TCAAA
CTA--GCCTCCAATTGCTTTGT--AACTG---CTTTAAAT--AT---GATATTTTGGCTA
ATAACATCAATAA--CATTA--CACT---ATATGCATA--CTCT-ACGTTG---A-----
------ACTAGC--TTATTACTATGATTTT-ATTATATA--ATG-CTG--TGTTACATGT
AATAAC--TTTAATTTAATTA-ATATATT-TTTTATTTTAA--CTA------TGCT-AGC
TT-TTATGTGGACATTAC----TAA--ATAA-TTTAAT-------------T-TTAAT--
--TTGATAAT---AGCGATAATA----------TGTGA---CA------
>KY698418.1 Leishmania braziliensis strain MHOM/GF/2006/2006_9 clone 2006_9_1 minicircle kinetoplast, complete sequence
------------------------------------------------------------
------------------------------------------------------------
------------------------------------------------------------
------------------------------------------------------------
------------------------------------------------------------
------------------------------------------------------------
------------------------------------------------------------
------------------------------------------------------------
------------------------------------------------------------
-------------------------------------------AAATAAATTTAATATTT
AAGTGTTATGATGCAGCAATGATAAATAATTAATTTTATAAAATGTTAAAAATAGCCATA
AAATCGTACTCCCCGACATGCCTCTGGGTAGGGGCGTTCTGCGAAAATCGATTTTTGGCA
TACAGAAACCCCGTTCAAAAAATGCCCAATTT-TCACGATTTTTGGCCTCCCCGTGCACA
ATTAGGGGTTGGTGTAATATAGTGGGCCGCGCACCCCGACTCGAGCTAG-CTCATCAAAA
AGATGGCCTCTTAGAGGCTTGGTTTTGATGTTTCTAGAATTCAAACTAATATTTGACTTT
TAAATTAA-ATAATTTTCTATTATGCTAGTTTAT-GTGAGTAATGAATTAGTAG--AGTT
AGAA-T---ATTTAATTAATTATTA--AA-C--TATTACTT-ATTAT--TATACTTGATT
ATAACTATTCATTAAACTATTATG-ATGATACAC---TA--A-CT--ATACT-----AT-
-----------T-GTCTCTAACGG------TTAGTAATAT-A-GTAGTAATA------GG
GTT--AGTTCCCTTTAATATAA--ACTTA--TATTGTA----AT---ATGTTAGT--AAC
ACTGTAGTAATAC--TATAG--AGTACACGGTATTACA--------CCGTT---CA----
----------TA--GTTATAATAGTTTGAA-TTGAATTATAATTGTATCTTATC-----A
TGTATAA-TACTTTAT-----------AA-ATCTTT-ATTA--CTA------ATCT-TTG
CT-GTTTATTATACTCATTACGCGC--TATG-ATTA-----CACTATATTAT-TGTTC--
--TAATGATT-----ACTAGTT-T-A-GCTATTAGTAA-----------
>KY698784.1 Leishmania braziliensis strain MHOM/BR/75/M2904 clone M2904_5 minicircle kinetoplast, complete sequence
------------------------------------------------------------
------------------------------------------------------------
------------------------------------------------------------
------------------------------------------------------------
------------------------------------------------------------
------------------------------------------------------------
------------------------------------------------------------
------------------------------------------------------------
------------------------------------------------------------
-------------------------------------------TAATTTAGTTTTTAAAT
TTTATATTTTGTTTTATTAAATAATTATTATTCGTGTGTTATCTCGCTAAAATGGGGTCA
AAATCGTACTCCCCGACATGCCTCTGGGTAGGGGCGTTCTGCGAAATCGCATTTTTGGCA
TACAGAAACCCCGTTCAAAAATCCTCGAAAAA-TCGCTATTTTTGGCCTCCCCGTGCACA
ATTAGGGGTTGGTGTAATATAGTGGGCCGCGCACCCAGCTCTGGGCTGG-AACATTGAAA
ATGTGGCCTCTTAGAGGCTTAAAATTAATTTTCTAACTTAGAATTGATTGTTATGTTGTT
TTATGATTATTATTTTAGATAATAATATTTTTATTCTATACAGTTCCA--TGTT--TTCG
TA----------ATTAAACTAGTTTTAT---------ATTT---AGA--TAAT--TATAA
TGTTTCGTAATAGTATAATATTTT-ATATCTTAC--TTGTTA-TC--TATTTATTATATA
CTATCATAGTAC-TGATGTGTTA---CTA-TATGGATAAG-A-TACGA-----T-AAAAT
AGA----GCAATTACAACTAAT--A------------TTA--AT---ATATG-TTATGTG
GGTAACTAGACAG--TATCA--TATGATATACACTAAC--ATTG-ATAATA---T--TA-
-TATTACTTTAA---TGATACTACTTATAA-TGATACTA--ATG-ATATTAATAATATAT
TTTATCTAATACACATACTAC-ATCT-AA-CTCTGT--ATA--CTA------TTTG-TTT
TT-ATTTTTATAAATAGT----TAT--TGAA-TTTA-AA--TAAAGTTCTAA-TTACG--
--TCA---CT---AATATGATTAC-------------------------
>KY698705.1 Leishmania braziliensis strain MHOM/PE/89/LH754 clone LH754_46 minicircle kinetoplast, complete sequence
------------------------------------------------------------
------------------------------------------------------------
------------------------------------------------------------
------------------------------------------------------------
------------------------------------------------------------
------------------------------------------------------------
------------------------------------------------------------
------------------------------------------------------------
------------------------------------------------------------
-------------------------------------------GCTAAACACTCATTACT
ACTCTGTTATGCTCTGTTAGAAATAATATTTTAATTTATAAAATTCTAAAATTAGCACCA
AAATCGTACTACCCGACATGCCTCTGGGTAGGGGCGTTCTGCGAAATCGCAAAAATGGCA
TACAGAAACCCCGTTCAAAAATTCCCGAAAAA-TGCCATTTTTTGGCCTCCCCGTGCACA
ATTAGGGGTTGGTGTAATATAGTGTGGGGTGCGCTCAGTTTTGGGCTAG-CTCTCGTAAA
AGTAGGCCTCTTAGAGGCTTGTTTTCATAAAATTAAAATGTTCTCGAATAAATTATTATT
TTAGCTTATAAACTTTAATATTTAATTTATTAATAGC--TTTATCATGTTA-CT--TGCA
TTGA-A---TA-ATTTTATTATAATTAAT-TTAT---------TGTT--GCACTGATTAG
T-ACTCATTAGATACAACATTAGA-TAATAA-CA-GAGCTAG-TAT-TATAACTA--TGT
ATTGAATAGTGT-TATTGTTGTTATACAT--TATAGTAA---------TAGT---CTAGT
TTA--A--TATCAATATATATT--GCCTTTTG------------------TTAGGCTTT-
---------AGTA--TACTT--TTCATTGAACTATAATAATTAC-TAATTA---TA----
----ACATTTTA--AATTTA---CTATTAT-TAATATTATAC----TATATAGCACTATC
ATTGTTA-TCTAATAATGTTC-TCGCTAG-CTTTGA-TATA--ATA-------TTT-ACT
AC-ATTAGT---ATTTTATACTTGT--ATGG-TTCTATA---ATTTAACTTT--AATT--
--AATTTAAT---AATTTTATTA-----------ACTGTAACATT-A--
>KY698652.1 Leishmania braziliensis strain MHOM/PE/00/LH699 clone LH699_122 minicircle kinetoplast, complete sequence
------------------------------------------------------------
------------------------------------------------------------
------------------------------------------------------------
------------------------------------------------------------
------------------------------------------------------------
------------------------------------------------------------
------------------------------------------------------------
------------------------------------------------------------
------------------------------------------------------------
-----------------------------------TAGCTTTGATGTATAAATATATTTT
TAACTTTA-----TTAT---GATGCTATACTTTTTCTAAAATTTTATAAAATTAGCGACA
AAATCGTACTACCCGACATGCCTCTGGGTAGGGGCGTTCTGCGAAATCGCATTTTTGGCA
TACAGAAACCCCGTTCAAAAATTCACGAAAAA-TGCCATTTTTTGGCCTCCCCGTGCACA
ATTAGGGGTTGGTGTAATATAGTGGGCCGCGCACCCCGGCTTGAGCTAG-GACAGTGGAA
ATATGGCCTCTAAGAGGCTTGTTACGCGTGTTTCTAACTAAACTCGCATTAAAGCTAGAT
TTATTATATTATTCATGTTAATATTTAATTATATT--------TAATT-ATATC--TACT
CGCT-TT-GCGATATTATATACTATTACT-A--GTGCTCG-----CT--ATGCGATTATA
C--TGTTATATTAGTAAA--ACTA-TAGTGTATT---ATGT------AG-----TATAAC
ATTTTATAACTC-TAT--GAT-AATGTCAATA---CTATG-T-GTTATTACT---CATTA
TAT--G-----CTCCCTTTAAT--ATCAA--TATAAGTTA--CA---GTTATAGT--ATT
AGGTTAGTATT-A--CGTAT--ATTAACTATTACT-----ACTC-TCGATA---CATAC-
-AT----TGAAC--TATA-TCTATA-CTCA-GCGTTA-C--TATGTTATGATATTGAAGT
AATATTA-TT------AATTA-ATTTCAA-TTTT-A-TATT--TTA------CTAA-TAG
AT-TATAATTTTTAT------------------CTT--TT-TTAT----TTA-CTCGC--
--GTGTTATC-----ATTACATA----CTAAGTTAGATAAATAAA-T--
>KY698632.1 Leishmania braziliensis strain MHOM/PE/00/LH699 clone LH699_102 minicircle kinetoplast, complete sequence
------------------------------------------------------------
------------------------------------------------------------
------------------------------------------------------------
------------------------------------------------------------
------------------------------------------------------------
------------------------------------------------------------
------------------------------------------------------------
------------------------------------------------------------
------------------------------------------------------------
-----------------------------------------TAATAGTTTTATTTTA--T
TATGCGCTAACGTGATATTAATTTTTTATAATTTCATAAAATATTTAAATTTATCAGCCA
AAATCGTACTCCCCGACATGCCTCTGGGTAGGGGCGTTCTGCGAAATCGCATTTTTGGCA
TACAGAAACCCCGTTCAAAAATTCACGAAAAA-TGCCATTTTTTGGCCTCCCCGTGCACA
ATTAGGGGTTGGTGTAATATAGTGGGCCGCGCACATCCGGCAGAGCTAG-AACTCGTGGA
ACTAGGCCTCTTAGAGGCTTGTTTTTATGAATTGAATATTTATTTCTAATATTAAACTTA
TTTTAATTAAATTAAT-TTATCTTTACACGTTATGCTCTGTTATTAAT-TAT-T--TTTA
ATTA-C---TAATATTTAATTTATTTA------ATTGTTCT-CATTA--TATAGCT----
---AATTATA------GTTCTGAT-GTAGTTATA---ATATT-GT--TAC-TATAATGTG
CACTATCTGTAT-ACTATGA--TATAACGTTATTAGCCTC-A-GTATACGCT---AGATA
ATA--G---TAATATAACTGCT--TTGTA--ATATATATT--GG---CTAG-TAAAATTG
ATAATATTTATAG--AAC-T--AA-------------GATAACA-CTAACT---CTATA-
-C-----TTATA--ATAT-TATTATTGATT-AGATATAA--TTA-TTAATATACTTATTT
AATT-------------CTAA-TTATTAC-TCTACG-TTAC--TTG------ATCT--TT
AC-TCGTGCTATTACTAT----------CTA-TTGAGTGT-AATATTATTAA-TTCTA--
--TTGTAATA-----CTAATGTTA-GATCTAAAATTAGAA-CAC-----
>KY698478.1 Leishmania braziliensis strain MHOM/PE/91/LC1412 clone LC1412_38 minicircle kinetoplast, complete sequence
------------------------------------------------------------
------------------------------------------------------------
------------------------------------------------------------
------------------------------------------------------------
------------------------------------------------------------
------------------------------------------------------------
------------------------------------------------------------
------------------------------------------------------------
------------------------------------------------------------
-------------------------------------------ATTGTTACGTAACGATG
CTAGATAAAAATATTATTACTCGAGTGTTACTATGTCATAAAATTTAAAAAATACCCATA
AAATCGTACTACCCGACATGCCTCTGGGTAGGGGCGTTCTGCGAAAATCGATTTTTGGCA
TACAGAAACCCCGTTCAAAAATTGGGCATTTT-TCGTGTTTTTTGGCCTCCCCGTGCACA
ATTAGGGGTTGGTGTAATATAGTGGGCCGCGCTCCCCGGCTAGAGTTAG-AATGCCATGA
AATAGGCCTCTAAGAGGCTTGATTTTTGAAAACTAACAATGAGATGGGAATATTATTATT
TTAAACTAGAATTAAATGTTATATATTTATTTTG-TT---AACTAATT--ATCA--CTAT
ACAT-T---ATATCTATACTA---------------------GTTCT--GTTACGTGATA
GAGCTAGTTATATGTATTATATTA-AATCTAGTG---TA--T-AT--AAATTTTAATAAT
A--GTTTGTTAT-CTAGTCAATAC------TAGTAATGGT-T-ATGATTATA------GC
TCT--AATACCACATAATATAT--ATTGC--CTTTA------AT---ATGA-------TA
TCTAATGTATTAC--CCTCT--ATTACGACTCAATAAA--------GTTTA---TAATAT
-TATTATTTTAA--TTATAAGATACAT--T-TATAGTTCTCATTGTATTATAAGTTTGAA
TAGATTT-TAATTTATAAG-T-TTATTAA-TTATTT-AATA--TTA------AATT-TAA
CT-TTTTATTTTTCTC-TTTAGTGC--TGTG-ATTA-----GATAATGTTAT--------
---TAGAGCT-----GATAATT-A-G-ACTAT-----------------
>KY698539.1 Leishmania braziliensis strain MHOM/PE/00/LH699 clone LH699_9 minicircle kinetoplast, complete sequence
------------------------------------------------------------
------------------------------------------------------------
------------------------------------------------------------
------------------------------------------------------------
------------------------------------------------------------
------------------------------------------------------------
------------------------------------------------------------
------------------------------------------------------------
------------------------------------------------------------
----------------------------------------ATTAACATTACAGCTAAGAT
---TAGTTTTTAAATTTATTTGGTAATGAGTCGACTCCTTACCCGTGTGAAATTAGCTCA
AAATCGTACTCCCCGACATGCCTCTGGGTAGGGGCGTTCTGCGAAATCGCATTTTTGGCA
TACAGAAACCCCGTTCAAAAATTCACGAAAAA-TGCCATTTTTTGGCCTCCCCGTGCACA
ATTAGGGGTTGGTGTAATATAGTGGGCCGCGCATCCCAGCTCAGGTTAG-AACTCTATAA
AAGTGGCCTCTTAGAGGCTTATAATTCACAAAATTAAATTTTTAGAATGCTTATTTGAAA
TTAATTAATTAAGCTGCATTATATAGATAATTTATTAGTTAATTAG----ATTG--TTAT
ATTA-G---ATTGAAGTTATATTTATTTA-A--TTTAATGT-TTATT--ATTACAT----
----TATTAATTA-------CATA--CTACTCTA---GTTTA-AT--ATAGTTATAGATC
A-GTACTGGTAT-AGTGCTAATGGTATTA-TAGTATTATG-C-TGAGTAACC------CT
ATT--AGTTAT--ATTACAA------------TTGCTT----TT---ATATTAGT--AAC
TAGGTAATACTAC--TATCA--T--TACACTCAATCTATTACTA-ACATTG---TCG---
-CTAATCTATTA--TATTATTTGATATCTA-TTA-TTTA--C-TATATTGTATTTAAT-T
CATAACT-ACATTTAA--C-T-T----TA-TTATTG-CTAT--GT------------CTT
TG-TTACGTAATTGTCG---CGTAT--AATA-ATTTTA---TTTTTATAAAT-TGAAC--
--TAAATATT-----ATTTTAT------TAGATAG--------------
>KY698502.1 Leishmania braziliensis strain MHOM/PE/91/LC1412 clone LC1412_62 minicircle kinetoplast, complete sequence
------------------------------------------------------------
------------------------------------------------------------
------------------------------------------------------------
------------------------------------------------------------
------------------------------------------------------------
------------------------------------------------------------
------------------------------------------------------------
------------------------------------------------------------
------------------------------------------------------------
----------------------------------------ATTCGTAAC---ATTAAATT
TAATAAAATATTTATTTATAAATTATTATGAGTTTGTCAAATTATTAAAAATTAGGACCA
AATTCGTACTCCCCGACATGCCTCTGGGTAGGGGCGTTCTGCGAAATCGCATTTTTGGCA
TACAGAAACCCCGTTCAAAAATTCCCGAAAAA-TGCCATTTTTTGGCCTCCCCGTGCACA
ATTAGGGGTTGGTGTAATATAGTGGGCCGCGCACTCGGATTATGGCTAG-ACAGATAAAA
ATGTGGCCTCTTAGAGGCTTAAATTTAATAATTCTAAATTAAAAGTTGAAATTAGATTTA
TATATTTGTTTCTAATAATATTTAT---GTTAGTAAT---GCGCTAGTTTTGAT--ATAA
TTAT-A---TA-TTTTAATTCTAATCTAT-G----CATACG-TTATC--TATATTTTATT
A-TATTATTTGATTTAATATTATC-TCATTA-TA-TAGTTCA-ACT-C------------
ATAGTATATCAT-TAGCACTGTTATAAGA--TGTA----------ATGTTAT---AGCTC
CAT--A--CTAATAGCAATTGC--CTTTTATA------------------TTGTAATATG
TGGGTAATATGGT--T----------AGTAACTATAATAAACTT-TTATAA---CA----
----CTATTATC--TAT--ATCGCTAACAT-TGAACTATT----TATATACTAATTTTAT
ATATGCA-TTGACTTGTATAC-AATTTAT-TATTTA-ATAG--ATA-------TAA-TAT
AA-TTTTAATTTAGCTTATCTTACA--CTGG-TAATGCTG-CATTTAAAGTTTAATTC--
--ATTGATAA---AATAA----------------AAAT-----------
>KY698427.1 Leishmania braziliensis strain MHOM/GF/2006/2006_9 clone 2006_9_10 minicircle kinetoplast, complete sequence
------------------------------------------------------------
------------------------------------------------------------
------------------------------------------------------------
------------------------------------------------------------
------------------------------------------------------------
------------------------------------------------------------
------------------------------------------------------------
------------------------------------------------------------
------------------------------------------------------------
-----------------------------------------CTAAGTAA--TAATAATTT
TTTAATAACAGTGTTACGTGCTGTTCAATGTAATGTTAAAATTTACTAAAAATAGGCAAT
AAAATTTACTCCCCGACATGCCTCTGGGTAGGGGCGTTCTGCGAAATCGCGATTTTGGCA
TACAGAAACCCCGTTCAAAAATTCGTCAAAAA-TGCCATTTTTTGGCCTCCCCGTGCACA
ATTAGGGGTTGGTGTAATATAGTGGGCCGCGCACTCCGAGTTGAGCTAG-CTCTGCATAA
AAGTGGCCTCTTAGAGGCTTGTTTATTGCATTCTAAATATTTTCTAACTAGAAGTTAAAT
TTTAAATATAATTTTTGATAAAGCTTGGATAATATGT--AATTTTATTTTTAAA--TATA
CTAA-T---TA-ATTTATAT-----------------------TTTA--ATAGAT-TAGT
G-C-GTGATAGTT-ATATTATTGA-GTATAT-GA-TATTGTT-AGT-TATAAGTT--TTA
ATTAAATTA--T-TATAAAATTATTAGTA--TTACGTGGG-T-AACCCTGAA---TTAGC
TAA--A--AT-ATATCAATTGT--AACTAATA------------------TAAAAGGGTA
ATGTCACGTATAT--T-ATG--ATGTTATAACGTAGATAGCTTA-TTATTA---TA----
----ATATTATA--TTTA-ATTAATACTAT-TATTG----------TATATCTAACTGTT
ACTAGCT-TATACTATGAACA-TACTAGC-TTGTCT-ATAA--ATA-------TAT-TTT
AC-TTTGTT---ACACTTTACATTC--TCGA-GTAAACTT-AATTATATTT----AAC--
--ATTATGAT---AATATTATTT-----------GTGAT----------
>KY698569.1 Leishmania braziliensis strain MHOM/PE/00/LH699 clone LH699_39 minicircle kinetoplast, complete sequence
------------------------------------------------------------
------------------------------------------------------------
------------------------------------------------------------
------------------------------------------------------------
------------------------------------------------------------
------------------------------------------------------------
------------------------------------------------------------
------------------------------------------------------------
------------------------------------------------------------
-------------------------------------------AAGATAAAATTAAAACT
TTAGCTAAACAATATTATCTCTGCGCTGTTATGTCATCATATTTTATAAAAATTAGCATA
AATTCGTACTCCCCGACATGCCTCTGGGTAGGGGCGTTCTGCGAAATTCGATTTTTGGCA
TACAGAAACCCCGTTCAAAAAATGCCCAATTT-TCACGATTTTTGGCCTCCCCGTGCACA
ATTAGGGGTTGGTGTAATATAGTGGGCCGCGCACCCCGGCTGGAGTTAG-AATGCCTCAT
TATAGGCCTCTTAGAGGCTTACTTTTTGAATTTTAATATTTTCTCACTTATTATTCTCAT
TTAAATTTAATTTTATAATATTTCTTTGATCTAGCTTGATTA--GATAATTTA-------
-ATT-T---TAGTTTATTATAAG-TTTTA-TTTAATTTTGT-TAATA--GTTATTCATTA
TTAAATTTTTATTAATAAAGTTTA-T------------------A----CTAGCTTATCG
ATGTTATACGTG-GTTAT--------G-T-GATTATATAG-ACATAGTTA---GAGATAG
GTT--AGTT-ATATATTAA-----TTACAATATAA----G--T-----TAGTATCATATT
ATAGTACTATTTA---GTAA--TACTATTAG--CTCTACAC-TA-GCTTTT---GAT-TA
-TACTATACATAC-TTACATTATACGCTA---C---ATTATAAACTAATAATATTATTTA
AATTGA---T-TTACTATGTT-ACTTGTA-TT-------AT--ATAACTTT-AAT---AA
AA-TTTAATTA-------------T--AATT-GTTACGCT-AATGTTAGATT-AT--A--
--GTTTGCA-TATT------AA-----ATATTTAGTTAA----------
>KY698450.1 Leishmania braziliensis strain MHOM/PE/91/LC1412 clone LC1412_10 minicircle kinetoplast, complete sequence
------------------------------------------------------------
------------------------------------------------------------
------------------------------------------------------------
------------------------------------------------------------
------------------------------------------------------------
------------------------------------------------------------
------------------------------------------------------------
------------------------------------------------------------
------------------------------------------------------------
-------------------------------------------TAATAATAATAATTTAA
TTATTGTTATGATGTGTTTAGTTCGATATAAAATTTATAATTCTTGTCAAAATTAGCTAA
AATTCGTACTACCCGACATGCCTCTGGGTAGGGGCGTTCTGCGAAATCGCGATTTTGGCA
TACAGAAACCCCGTTCAAAAATTCGTGAAAAA-TGCCATTTTTTGGCCTCCCCGTGCACA
ATTAGGGGTTGGTGTAATATAGTGGGCCGCGCATCCCAGCTCAGGTTAG-ATTGGTGAAA
AGTAGGCCTCTAAGAGGCTTGTTTTTATGATTTTAATTTTATTCGAATAATATTTTAATT
TTGACTTTAAATAATTGATTAAATTGATTTATATGGTTAT---CTA----GCAT--TGCA
TATA-T---TTATGAATTATAATATTGCT-G-CACCATACT-AGTAA--TATAATAGTTC
CATAGTTGTATCTATATTGGTAAC-GATAAT--A---AGATT-AT--ATA-ATTTTAATA
AAGTTAGTGTAT-TAT-----------TT--GAATGATAG-T-GATATTATT---AGATT
TTT--A---TAATATGAACTGC--TTTCT--GCATAACTT--GT---AGTATATT--TTT
AGTAATTTTATAG--TATTT--AGAGT----------ATAACAT-TATGAG---CTGAC-
-G-----TATTA--CTAT-TATAATGAGTA-ATGATACA--GTT-T---TATTAGTTCAT
A---CAC-AGTAATATAATTT-ATATAAT-TTTATA-CACG--CTA------ATT---TA
AC-TATTGATGTTCTAAT-----------TA-CTAAACTA-TGATTGGAGC---TGTA--
--TTACTAAA-----CTAGTATGT-TACTAGCTTTGTTAA---------
>KY698679.1 Leishmania braziliensis strain MHOM/PE/89/LH754 clone LH754_20 minicircle kinetoplast, complete sequence
------------------------------------------------------------
------------------------------------------------------------
------------------------------------------------------------
------------------------------------------------------------
------------------------------------------------------------
------------------------------------------------------------
------------------------------------------------------------
------------------------------------------------------------
------------------------------------------------------------
-------------------------------------------ATTGTTACGTAACGATG
CTAGATAAAAATATTATTACTCGAGTGTTACTATGTCATAAAATTTAAAAAATACCCATA
AAATCGTACTACCCGACATGCCTCTGGGTAGGGGCGTTCTGCGAAATCGCATTTTTGGCA
TACAGAAACCCCGTTCAAAAATTGGCCATTTT-TCGTGTTTTTTGGCCTCCCCGTGCACA
ATTAGGGGTTGGTGTAATATAGTGGGCCGCGCTCGCCGGCTAGAGTTAG-AATGCCATGA
AATAGGCCTCTAAGAGGCTTGATTTTTGAAAACTAACATTGAGATGGGAATATTATTATT
TTAAACTAGAATTAGATGTTATATATTTATTTTG-TT---AACTAATT--ATCA--CTAT
GCAT-T---ATATCTATACTA---------------------GTTCT--GTTACGTGATA
GAGCTAGTTATATGTATTATATTA-AATCTAGTG---TA--T-AT--AAATTTTAATAAT
A--GTTTGTTAT-CTAGTCAATGC------TAGTAATGGT-T-ATGATTATA------GC
TCT--AATACCACATAATATAT--ATTGC--CTTTA------AT---ATGA-------TA
TCTAATGTATTAC--CCTCT--ATTACGTATCAATAAA--------GTTTA---TAATAT
-TATTATTTTAA--TTATAAGATACAT--T-TATAGTTCTCATTGTATTATAAGTTTGAA
TAGATTT-TAATTTATAAG-T-TTATTAA-TTATTT-AATA--TTA------AATT-TAA
CT-TTTTATTTTTCTC-TTTAGTGT--TGTG-ATTA-----GATAATGTTAT--------
---TAGAGCT-----AATAATT-A-G-ACTAT-----------------
>KY698655.1 Leishmania braziliensis strain MHOM/PE/00/LH699 clone LH699_125 minicircle kinetoplast, complete sequence
------------------------------------------------------------
------------------------------------------------------------
------------------------------------------------------------
------------------------------------------------------------
------------------------------------------------------------
------------------------------------------------------------
------------------------------------------------------------
------------------------------------------------------------
------------------------------------------------------------
--------------------------------------TTTTAAAATAAAAATATTTTTA
TACTAGAG-----TGTTATTATGTTTATGATTCGATATTATAATTTCAAAAAATGCTATA
AAATCGTACTCCCCGACATGCCTCTGGGTAGGGGCGTTCTGCGAAATCGCGATTTTGGCA
TACAGAAACCCCGTTCAAAAATTCGTGAAAAA-TGCCATTTTTTGGCCTCCCCGTGCACA
ATTAGGGGTTGGTGTAATATAGTGGGCCGCGCACCCCGGCTAGAGCTAG-GATTGGAAAA
ATATGGCCTCTAAGAGGCTTGTTACGCGTGTTTCTAACTAAAGTTGCTTTGAAATAGAAT
TATTATTATTTTTAAACTAGTTATTTATTTATTTAATTAACTTTACTT-ATTAA--TGTG
CTAG-TT-TAGTTACATTATATCAATACT-A--ATCTATA-----CT--GTTCATTGCTA
G--TATAAATATTGAA-----TTA-ATATCTTTA---TAGT------TT-----TATTAT
TATCGATAACGT-TAT--ATT-CATTACAGTG---TTACT-C-GTTA-TATC---TATAA
TAT--G-----CTCCT-TTTAT--ATTAA--TATCAATTG--CT---ATTACGTG--GAT
AATATAGTATT-A--GAGTT--AGTGACAATGTATGTAATGTTA-TAGTTC---TAATG-
-AT----AGCGA--TAAT-TTTATA-ATAA-TTAATA-T--ACAATTAGAATATATAAAT
AATATTA-TT------AATTT-AATTAGA-TATA-A-TTCA--TTA------CTAC-ACT
AG-CTTGACTATAAT------------------TAGAATT-AAAA----TTG-TTTTA--
--CATTTAGA-----ACTGCTTAG-CACTATTATAGTTTAA--------
>KY698587.1 Leishmania braziliensis strain MHOM/PE/00/LH699 clone LH699_57 minicircle kinetoplast, complete sequence
------------------------------------------------------------
------------------------------------------------------------
------------------------------------------------------------
------------------------------------------------------------
------------------------------------------------------------
------------------------------------------------------------
------------------------------------------------------------
------------------------------------------------------------
------------------------------------------------------------
------------------------------------------AAAATAAATTTAATATAA
CAGTGTTAATGTGGTGTAACGATTAGCAAATAATTTTATAAAATTTAAAAAATAGGCATA
-AAACGTACTCCCCGACATGCCTCTGGGTAGGGGCGTTCTGCGAAATTCGATTTTTGGCA
TACAGAAACCCCGTTCAAAAAATGCCCAATTT-TCACGATTTTTGGCCTCCCCGTGCACA
ATTAGGGGTTGGTGTAATATAGTGGGCCGCGCACCCCGGCTTGAGCTAG-CTCGATGAAA
AATAGGCCTCTAAGAGGCTTGGTTTTATAGTTTCTAGAATTCAAACTAATATTTAACTTT
TAAAATAA-ATAAATTTGTGTTGCGCTGAATAAT-GAGTTAATTAAATTAGAGA--AAAT
AAAA-T---ATTTATTTAGTTATTA--TT-A--TATTACTC-ATATT--GATACTAGATT
ATAACTATTTATTAGATTACTATG-ATGTTACAC---TA--T-CT--ATACT-----AT-
-----------T-ATCTCTAACGG------TTAGTAATAT-A-GTAGTAATA------GG
GCT--AGTTCCCTTTAATATAA--ACTTA--TATTGTA----AT---ATGTTAGT--AAC
ACTGTAGTAATAC--TATAT--AGTACACGGTATTACA--------CCGTT---GA----
----------TA--GTTATAATAATATGAG-TTTAATTATAATTATGTTTTATT-----A
CGTATAA-TACTTTAT-----------AA-ACTTTT-ATTA--CTA------ATCT-TTG
CT-GTTAATTACACTGATTATGCGC--TATC-ATTA-----CATTATAATAT-TGTTC--
--TTACTATC-----ACTAGTT-T-A-ATTATTAGTA------------
>KY698540.1 Leishmania braziliensis strain MHOM/PE/00/LH699 clone LH699_10 minicircle kinetoplast, complete sequence
------------------------------------------------------------
------------------------------------------------------------
------------------------------------------------------------
------------------------------------------------------------
------------------------------------------------------------
------------------------------------------------------------
------------------------------------------------------------
------------------------------------------------------------
------------------------------------------------------------
-------------------------------------------TTTTTTAATTTTAAATA
AATTTTAATTTTACAATTTTATGTCTTTCAATTCTGCATTACCTCGATAAAAATTCGATA
AAATCGTACTCCCCGACATGCCTCTGGGTAGGGGCGTTCTGCGAAATTCGATTTTTGGCA
TACAGAAACCCCGTTCAAAAAATGCCCAATTT-TCACGATTTTTGGCCTCCCCGTGCACA
ATTAGGGGTTGGTGTAATATAGTGGGCCGCGCTCCCCGGCTGGAGTTAG-AGTTGATAAA
ATATGGCCTCTAAGAGGCTTGAATTCATAAAATTGTTATGATTATTTAATAAATTTATTT
TTAACTTAATAATTC-AATTTAAACTTATTTATTCGCTTACATTTGTTATCTA-----AC
TTGA-CT-AATATTAAT----TTAATT-----ATT-------TAGAT--TGGT-A-T---
---AGTATTACATATAGTTAATA-------ATAT-AATTACT-A----TCTATTCACTCT
ATTAGCACTA--------TATAGTTCTCG-TATTAGCCTG-G-TTATGAGTGTAAT----
ATT--AGAATAAAAGCAATTGT--AACTAGTAATG----A--GT---CAAATTA-TTAAT
ATTATGATAG--TATTACTA--GCCT--TACACT---ACATAGT-TCTATA---CATTG-
-ATCTAATAATAG-TGCTATGATATTATGC-C----------ATAGTATACTTATAATCT
-----------TTGTATA--T--AATTTA---TTTT-CTA---A--TTAGCTGTA-----
------AACATTAGTCTATA-------TTAT-TTTATTAATAGCTAGT---CTCTAAT--
--GCATTAGTA---------ATAT-T-A---------------------
>KY698448.1 Leishmania braziliensis strain MHOM/PE/91/LC1412 clone LC1412_8 minicircle kinetoplast, complete sequence
------------------------------------------------------------
------------------------------------------------------------
------------------------------------------------------------
------------------------------------------------------------
------------------------------------------------------------
------------------------------------------------------------
------------------------------------------------------------
------------------------------------------------------------
------------------------------------------------------------
-------------------------------------------TTATAATAATTAAATTT
GAGTATTACAATGTGTTACGTGTTTAGATAGTTTTTATAATTATTCAAAAAATAGCTCCA
AAATCGTACTCCCCGACATGCCTCTGGGTAGGGGCGTTCTGCGAAATCGCATTTTTGGCA
TACAGAAACCCCGTTCAAAAATTCACGAAAAA-TGCCATTTTTTGGCCTCCCCGTGCACA
ATTAGGGGTTGGTGTAATATAGTGGGCCGCGCACCCCGGCTTGAGCTAG-CTTGATAAAA
ATATGGCCTCTAAGAGGCTTGTTTTATGAGTTTGAGTTATAATTCATTTTAATATTATTA
TTTCAATTTATAAATT-TATATTTTACTTTACTATGTGCATATCTAGT-TTAGT--TTAT
AGTT-A---AATAGTTTATTGTAGTGC------AGTATTAG-ATGTA--ATTAGTA----
---TTATTTA------GTTTTAAT-AATGAAACT---ATTTA-GA--TAA-TGTTATATC
ACTATCATATAC-TCGATTA--TATACTC-TGTTAGACCA-T-TATAACGCT---AGAAT
ATC--A---TATTATAACTGCT--TTGTA--ACTTATATT--TA---CTAGTATTATCTA
TAATTTAGTGATA--TAGTA--GC-------------ATCATTG-ATAACA---TTACT-
-A-----TAATA--TGGT-TACGAATAGAT-AG--ATAA--TTA-GAATTAATAACTATA
CATA-------------ATAA-TTATTAT-TTTATA-TTAT--TTG------AATT--TT
AC-TTGTGTTCGCTGCGTTATGATA--TTTA-TTAAATAA-ACTTTTATTA---------
----GTGCTA-----ATTGAACTT-TAATTGTTGCTAACA-TAA-----
>KY698575.1 Leishmania braziliensis strain MHOM/PE/00/LH699 clone LH699_45 minicircle kinetoplast, complete sequence
------------------------------------------------------------
------------------------------------------------------------
------------------------------------------------------------
------------------------------------------------------------
------------------------------------------------------------
------------------------------------------------------------
------------------------------------------------------------
------------------------------------------------------------
------------------------------------------------------------
-----------------------------------------TAAGTAAT--AATAATTTT
TTTAATAACAGTGTTACGTGCTGTTCAATGTAGAGTTAAAATTTACTAAAAATAGGCAAT
AAAATTTACTCCCCGACATGCCTCTGGGTAGGGGCGTTCTGCGAAATCGCGATTTTGGCA
TACAGAAACCCCGTTCAAAAATTCGTCAAAAA-TGCCATTTTTTGGCCTCCCCGTGCACA
ATTAGGGGTTGGTGTAATATAGTGGGCCGCGCACCCCGAGTTGAGCTAG-CTCTGCATAA
AAGTGGCCTCTTAGAGGCTTGATTATTGCATTCTAAATATTTTCTAACTAGAAGTTAAAT
TTTAAATATAATTTTTGATAAAGTTTGGTTAATATGT--AATTTTATTTTTAAA--TATA
CTAG-T---TA-ATTTATAT-----------------------TATA--ATAGAT-TAGC
G-CTGTGTTAGTT-ATATTATTGA-GTATAT-TA-TATTGTT-AGT-TATAAGTT--TTA
ATTAAATTA--T-TATAAAATTATTAGTA--TTACGTGAG-T-AACCCTGAA---TTAGC
TAA--A--AT-ATATCAATTGT--AACTAATA------------------TAAAAGGGTA
ATGTCACGTATAT--C-ATG--ATGTTATAACGTAGATAGCTTA-TTATTA---TA----
----ATATTATA--TTTA-ATCATTACTAT-TATTA----------TATATCTAACTGTT
ACTAGCT-TATACTATGAACA-TACTAGC-TTGTCT-ATAA--ATA-------TAT-TTT
AC-TTTGTT---ACACTTTATATTC--TCGA-GTAAACTT-AATTATATTT----AAC--
--ATTATGAT---GATATTATAA-----------GTGTGG---------
>KY698534.1 Leishmania braziliensis strain MHOM/PE/00/LH699 clone LH699_4 minicircle kinetoplast, complete sequence
------------------------------------------------------------
------------------------------------------------------------
------------------------------------------------------------
------------------------------------------------------------
------------------------------------------------------------
------------------------------------------------------------
------------------------------------------------------------
------------------------------------------------------------
------------------------------------------------------------
-------------------------------------------TAAAATTAAAAATAAAG
TTTAATTATTATTTGATAATGATATTTATGATTGTCAATAAAATTCTAAAAATAGCTCCA
AAATCGTACTCCCCGACATGCCTCTGGGTAGGGGCGTTCTGCGAAATCGCATTTTTGGCA
TACAGAAACCCCGTTCAAAAATTCACGAAAAA-TGCCATTTTTTGGCCTCCCCGTGCACA
ATTAGGGGTTGGTGTAATATAGTGGGCCGCGCACTCTGGATTGAGCTAG-CTCGTGCAAA
AGTAGGCCTCTTAGAGGCTTGTTTTTATGATTCTAAACTTTTCACTAATAAATCACAATA
AAACAAATATTATTATGTTAT--AATGAGTTAGAATT--AATGTTATAGCTAGT--TTGA
-------------TATTTATTTTATTAAT-T---AATTATT-ATATT--TAAATTATTAG
T-ATGGTATAGTT-CTATTTTAGA-TAATAT-------TAGA-TAA-TATAAATT--TTA
TAACTATTGAGT-AACAATGATAGTGCTG--GTAA---------TAGGATAC---ATATG
GAT--A--TA-ATAGCAATTGT--AACTTATT------------------CTATACTAAT
ATCTTACTCATTA--TAATA--CTACTCTATCTACTATACTAAC-TCAGCA---TA----
----ACACATAG--TTTTATTATATAACAT-TACACATACACGTTACTAGTATTA-----
ATTAGAA-TATAATAATTTTA-ATATTAG-TGATGC-TATA--GTG-------TAA-TAA
AC-TTTTAA---AATCTTTTT---------------------ATTAAATTCT---TAT--
--ATGCTGAT---AATATTCGAA-----------ACATTGCTAAT-AA-
>KY698470.1 Leishmania braziliensis strain MHOM/PE/91/LC1412 clone LC1412_30 minicircle kinetoplast, complete sequence
------------------------------------------------------------
------------------------------------------------------------
------------------------------------------------------------
------------------------------------------------------------
------------------------------------------------------------
------------------------------------------------------------
------------------------------------------------------------
------------------------------------------------------------
------------------------------------------------------------
-----------------------------------------TAAGTAAT--AATAATTTT
TTTAATAACAGTGTTACGTGCTGTTCAATGTAGAGTTAAAATTTACTAAAAATAGGCAAT
AAAATTTACTCCCCGACATGCCTCTGGGTAGGGGCGTTCTGCGAAATCGCGATTTTGGCA
TACAGAAACCCCGTTCAAAAATTCGTCAAAAA-TGCCATTTTTTGGCCTCCCCGTGCACA
ATTAGGGGTTGGTGTAATATAGTGGGCCGCGCACCCCGAGTTGAGCTAG-CTCTGCATAA
AAGTGGCCTCTTAGAGGCTTGATTATTGCATTCTAAATATTTTCTAACTAGAAGTTAAAT
TTTAAATATAATTTTTGATAAAGTTTGGTTAATATGT--AATTTTATTTTTAAA--TATA
CTAG-T---TA-ATTTATAT-----------------------TATA--ATAGAT-TAGC
G-CTGTGTTAGTT-ATATTATTGA-GTATAT-TA-TATTGTT-AGT-TATAAGTT--TTA
ATTAAATTA--T-TATAAAATTATTAGTA--TTACGTGAG-T-AACCCTGAA---TTAGC
TAA--A--AT-ATATCAATTGT--AACTAATA------------------TAAAAGGGTA
ATGTCACGTATAT--T-ATG--ATGTTATAACGTAGATAGCTTA-TTATTA---TA----
----ATATTATA--TTTA-ATCAATACTAT-TATTA----------TATATCTAACTGTT
ACTAGCT-TATACTATGAACA-TACTAGC-TTGTCT-ATAA--ATA-------TAT-TTT
AC-TTTGTT---ACACTTTATATTC--TCGA-GTAAACTT-AATTATATTT----GAC--
--ATTATGAT---GATATTATAA-----------GTGTGG---------
>U19807.1 Leishmania braziliensis kinetoplast minicircle, partial sequence, fragment MCLB12
---GAAANANCCNNGGAC---CCCCAGCCGGNTCCCCAA--CTGCACCCGNGGCGGCAAG
GNAGACCCAGGGANGGGCCCCAA--------GGGCNNAANAGGGANCAAAATAANNGGCC
TANGACATNAAGGNGNCCCANTATNAANACNATTGGGAACCCNCNAAAAGGNCC--NGGG
NAAACCAGGN-NAGGCCCGGAANACCCCGNGTTAGGGTAANAGGAATANNGNAAAGGGNG
ACAANAAANGGGGNG-NCAAATAGAATTANACC----CTACNCCACCTAN----GACANG
TACCTATTATG------------NCCAATGGATAACCCCTAAACCTAGCCCCCAT--AAC
TGCCTTGGT--AACCTAATATAATAATATGNAATTTTACTA---GTATTATACGTAATGA
ATATAATAATTATTGAACGTTACATTGAAATTAATAATTACTCTAGTTATAAAATAATAC
TATTACTTGA------TTATATCTCATACATA---GCTGTTAGTATACTATTACGTTACT
AATGTAGC-----ACTAA----TGAGAACATAATTAGTAAAAAT---TAAATTTAAATTA
TTGTCTAACATTAACGCTATTACGTCATTATAAATTTTAAAAATTAATAAAATTGGTCAA
AATTCGTACTCCCCGACATGCCTCTGGGTAGGGGCGTTCTGCGAAATTCGATTTTTGGCA
TACAGAAACCCCGTTCAAAAA-TAGGCCATTTTTCGCGGTTTTTGGCCTCCCCGTGCACA
ATTAGGGGTTGGTGTAATATAGTGGGCCGCGCTCCCCG----------------------
------------------------------------------------------------
------------------------------------------------------------
------------------------------------------------------------
------------------------------------------------------------
------------------------------------------------------------
------------------------------------------------------------
------------------------------------------------------------
------------------------------------------------------------
------------------------------------------------------------
------------------------------------------------------------
-------------------------------------------------
>KY698704.1 Leishmania braziliensis strain MHOM/PE/89/LH754 clone LH754_45 minicircle kinetoplast, complete sequence
------------------------------------------------------------
------------------------------------------------------------
------------------------------------------------------------
------------------------------------------------------------
------------------------------------------------------------
------------------------------------------------------------
------------------------------------------------------------
------------------------------------------------------------
------------------------------------------------------------
-------------------------------------------AAATAAATTTAATATAA
CAGTGTTAATGTGATGTAACGATTAGCAAATAATTTTATAAAATTTAAAAAATAGCCATA
AAATCGTACTACCCGACATGCCTCTGGGTAGGGGCGTTCTGCGAAATTCGATTTTTGGCA
TACAGAAACCCCGTTCAAAAAATGCCCAATTT-TCACGATTTTTGGCCTCCCCGTGCACA
ATTAGGGGTTGGTGTAATATAGTGGGCCGCGCACCCCGGCTTGAGCTAG-CTCGATGAAA
AATAGGCCTCTTAGAGGCTTGGTTTTATAGTTTCTAGAATTCAAACTAATATTTGACTTT
TAAAATAA-ATAAATTTGTGTTGCGCTGATTAAT-GAGTTAATTAAATTAGATG--AATT
AAAA-T---ATTTATTTAGTTATTA--TT-A--TATTACTC-ATATT--GTTACTAGATT
ATAACTATTTATTAGATTACTATG-ATGTTACAC---TA--T-CT--ATACT-----AT-
-----------T-ATCTCTAACGG------TTAGTAATAT-A-GTAGTAATA------GG
GCT--AGTTCCCTTTAATATAA--ACTTA--TATTGTA----AT---ATGTTAGT--AAC
ACTGTAGTAATAC--TATAT--AGTACACGGTATTACA--------CCGTT---GA----
----------TA--GTTATAATAATATGAG-TTTAATTATAATTATGTTTTATT-----A
CGTATAA-TACTTTAT-----------AA-ACTTTT-ATTA--CTA------ATCT-TTG
CT-GTTAATTACACTGATTATGCGC--TATC-ATTA-----CACTATAATAT-TGTTC--
--TTACTATC-----ACTAGTT-T-A-ATTATTAGTAA-----------
>KY698464.1 Leishmania braziliensis strain MHOM/PE/91/LC1412 clone LC1412_24 minicircle kinetoplast, complete sequence
------------------------------------------------------------
------------------------------------------------------------
------------------------------------------------------------
------------------------------------------------------------
------------------------------------------------------------
------------------------------------------------------------
------------------------------------------------------------
------------------------------------------------------------
------------------------------------------------------------
-------------------------------------------GTAACACTAAGTTTATT
TATAGTTTAGAGTTAGCAATGTTATAATGTGTTATCCTATGGAGCACGAAATTAGCTTCA
AAATCGTACTACCCGACATGCCTCTGGGTAGGGGCGTTCTGCGAAATCGCATTTTTGGCA
TACAGAAACCCCGTTCAAAAATTCACGAAAAA-TGCCATTTTTTGGCCTCCCCGTGCACA
ATTAGGGGTTGGTGTAATATAGTGGGGCGCGCACATCCTCCTGGGCTAG-AACATCATAA
AAGTGGCCTCTAAGAGGCTTGAATTATTGATTTTAAAATATTTCTCATTTAAATAATATT
TTTTAATTTAATTTTGCTGTTCCGTTATTAATATTGATGATAAACAAT--TATT--TATA
AATA-T---TTATTTTTAATTTTAATATA-A--TGCTAGTT---TAG--TGTATCGAATT
GGAACTGTTATTAGAT-------A-ATATTGAT-------TT-TA--TAGTTTATAGATT
TTATAATA---G------TATCA-----A-TGATAGTCAT-A-TT--AG--CAT-AGTAT
-TA--GCTCATAACTAGAATAT--AATA---------TAT--AT---TGATA-TGTAATT
ACT--AGTAATAC--TAAGA--TA-CACTAACAC------TATG-AGTTTA---T--AA-
-ATTTAATAAAG--TTGATATAATACTTTT-TAATAATA--TTA-TACACTAGTATGTAC
TGCGTTA-GATGTAATTATAT------TT-TATATT---AA--CTA------TATA-T--
---TTGTCTAACTAACGC----TAT--TACA------CA--TTCATGTTACG-TGACA--
--ACACTATT---ACATTTACAAT-----ATTTAATTA---TAAT----
>KY698460.1 Leishmania braziliensis strain MHOM/PE/91/LC1412 clone LC1412_20 minicircle kinetoplast, complete sequence
------------------------------------------------------------
------------------------------------------------------------
------------------------------------------------------------
------------------------------------------------------------
------------------------------------------------------------
------------------------------------------------------------
------------------------------------------------------------
------------------------------------------------------------
------------------------------------------------------------
-------------------------------------------AAATAAATTTAATATAA
CAGTGTTAATGTGATGTAACGGTTAGCAAATAATTTTATAAAATTTAAAAAATAGCCATA
AAATCGTACTCCCCGACATGCCTCTGGGTAGGGGCGTTCTGCGAAATTCGATTTTTGGCA
TACAGAAACCCCGTTCAAAAAATGCCCAATTT-TCACGATTTTTGGCCTCCCCGTGCACA
ATTAGGGGTTGGTGTAATATAGTGGGGCGCGCACCCCGGCTTGAGCTAG-CTCGATGAAA
AATAGGCCTCTTAGAGGCTTGGTTTTATAGTTTCTAGAATTCAAACTAATATTTAACTTT
TAAAATAA-ATAAATTTGTGTTGCGCTGATTATT-GAGTTAATTAAATTAGATA--AATT
AAAA-T---ATTTATTTAGTTATTA--TT-A--TATTACTC-ATATC--GTTACTAGATT
ATAACTATTTATTAGATTACTATG-ATGTTACAC---TA--T-CT--ATACT-----AT-
-----------T-ATCTCTAACGG------TTAGTAATAT-A-GTAGTAATA------GG
GCT--AGTTCCCTTTAATATAA--ACTTA--TATTGTA----AT---ATGTTAGT--AAC
ACTGTAGTAATAC--TATAT--AGTACACGGTATTACA--------CCGTT---GA----
----------TA--GTTATAATAATATGAG-TTTAATTATAATTATGTTTTATT-----A
CGTATAA-TACTTTAT-----------AA-ACTTTT-ATTA--CTA------ATCT-TTG
CT-GTTAATTACACTGATTATGCGC--TATC-ATTA-----CATTATAATAT-TGTTC--
--TTACTATC-----ACTAGTT-T-G-ATTATTAGTAA-----------
>KY698455.1 Leishmania braziliensis strain MHOM/PE/91/LC1412 clone LC1412_15 minicircle kinetoplast, complete sequence
------------------------------------------------------------
------------------------------------------------------------
------------------------------------------------------------
------------------------------------------------------------
------------------------------------------------------------
------------------------------------------------------------
------------------------------------------------------------
------------------------------------------------------------
------------------------------------------------------------
-------------------------------------------ACACTCTATCTAATAGT
TTGTTATTGCTCTGTTTTAGATTTAAATTATTTTTCTGAATTTTATTAAATTTTGATCAA
AAATCGTACTACCCGACATGCCTCTGGGTAGGGGCGTTCTGCGAAATCGCATTTTTGGCA
TACAGAAACCCCGTTCAAAAATTGGCCATTTT-TCGCGTTTTTCGGCCTCCCCGTGCACA
ATTAGGGGTTGGTGTAATATAGTGGGCCGCGCACTCGGACTTGAGCTAG-CTTGGATAAA
AATAGGCCTCTTAGAGGCTTAAATTTACGAAATTAGATTTTAATGTTTTATTTAGATTTA
TATTTTAATATTTAGTTTAATTTTAGATTATTATTGCTAT-GCAGTTT-CTAAT--TTAG
TTAA-T---AATTAGTTTTTAATTTAGTT-A-CATGCTATT-AGATT--AATAATTATCA
ATAATATTTA-----------------AATT--T---TAATA-AA--GTT-ATT--ATTA
GAATGTTACTAT-GTTATACTCGATAATA--CATCTATGA-T-AATATCTAT---AAAAA
TAC--G---CAATTTCCCTTAA--TATAA--ATATATATT--GT---GGGCTAAT--TTA
CTATGTTTTAGAG--TAATA--CATTGATAAAGTTATAAATTTG-TAATAA---CGTAT-
-G-----TAATG--CTAT-AATGGAACTAT-CTTAGATA--CTA-T---AATTAGTTATA
AATTATT-ATACTCATTAGTG-CTATAAT-TATACT-TACT--ATG------ATC---TC
TG-TATGCATGCTTGTTA-----------TT-------------ATAAGCT---AGTA--
--TTACAATT-----GTTTTAATA-AAATAT---AA--CG-TA------
>KY698565.1 Leishmania braziliensis strain MHOM/PE/00/LH699 clone LH699_35 minicircle kinetoplast, complete sequence
------------------------------------------------------------
------------------------------------------------------------
------------------------------------------------------------
------------------------------------------------------------
------------------------------------------------------------
------------------------------------------------------------
------------------------------------------------------------
------------------------------------------------------------
------------------------------------------------------------
----------------------------------------ATTCGTAAC---ATTAAATT
TAATAAAATATTTATTTATAAATTATTATGAGTTTGACAAATTATTAAAAATTAGGACCA
AAATCGTACTCCCCGACATGCCTCTGGGTAGGGGCGTTCTGCGAAATTGCATTTTTGGCA
TACAGAAACCCCGTTCAAAAATTCACGAAAAA-TGCCATTTTTTGGCCTCCCCGTGCACA
ATTAGGGGTTGGTGTAATATAGTGGGCCGCGCACTCGGATTATGGCTAG-ACAGATAAAA
ATGTGGCCTCTTAGAGGCTTAAATTTAATAATTCTAAATTAAAAGTTGAAATTAGATTTA
TATATTTGTTTCTAATAATATTTAT---GTTAGTAAT---GCGCTAGTTTTGAT--ATAA
TTAT-A---TA-TTTTAATTCTAATCTAT-G----CATACG-TTATC--TATATTTTATT
A-TATTATTTGATTTAATATTATC-TCATTA-TA-TAGTTTA-ACT-C------------
ATAGTATATCAT-TAGCACTGTTATAAGA--TGTA----------ATGTTAT---AGCTC
CAT--A--CTAATAGCAATTGC--CTTTTATA------------------TTGTAATATG
TGGGTAATATGGT--T----------AGTAACTATAATAAACTT-TTATAA---CA----
----CTATTATC--TAT--ATCGCTAACAT-TGAACTATT----TATATACTAATTTTAT
ATATGCA-TTGACTTGTATAC-AATTTAT-TATTTA-ATAG--ATA-------TAA-TAT
AA-TTTTAATTTAGCTTATCTTATA--CTGG-TAATGCTG-CGTTTAAAGTTTAATTC--
--ATTGATAA---AATAA----------------AAAT-----------
>KY698773.1 Leishmania braziliensis strain MHOM/PE/89/LH754 clone LH754_114 minicircle kinetoplast, complete sequence
------------------------------------------------------------
------------------------------------------------------------
------------------------------------------------------------
------------------------------------------------------------
------------------------------------------------------------
------------------------------------------------------------
------------------------------------------------------------
------------------------------------------------------------
------------------------------------------------------------
-------------------------------------------GTAACACTAAGTTTATT
TATAGTTTAGAGTTAGCAGCGTTATAATGTGTTATCCTATGGAGCACAAAATTAGCCTCA
AAATCGTACTACCCGACATGCCTCTGGGTAGGGGCGTTCTGCGAAATCGCATTTTTGGCA
TACAGAAACCCCGTTCAAAAATTCACGAAAAA-TGCCATTTTTTGGCCTCCCCGTGCACA
ATTAGGGGTTGGTGTAATATAGTGGGCCGCGCACATCCGGCTGAGCTAG-AACAGCATAA
AAGTGGCCTCTTAGAGGCTTGAATTATTGATTTTAAAATATTTCTCTTTTAAATAATATT
TTTTAATTTAATTTTGCTGTTCCGTTATTAATATTGATGATAAACAAT--TATT--TATA
AATA-T---TTAATTTTATTTTTAATATA-A--TGCTAGTT---TAG--TATATCGAATT
GGAACTGTTATTAGAT-------A-ATATTAAT-------TT-TA--TAGTTAATAGATT
TTATAATA---G------TGTCA-----A-TGATAGTCAT-A-TT--AG--CGT-AGTAT
-TA--GCTCATAACTAGAATAT--AATA---------TAT--AT---TGATA-TGTAATT
ACT--AGTAATAC--TAAGA--CA-TACTAATGC------TATG-AGTTTA---T--AA-
-ATTTAATAAAG--TTGTTATAATACTTTT-TAATAATA--TTA-TAGACTAGCTTGTAC
TGTGTTA-GATGTAATTATAT------TT-TATATT---AA--CTA------TGCA-T--
---TTATCTAACTAACGC----TAT--TACA------CA--TTCATGTTACG-TGATA--
--TTACTATT---ACATTTACACT-----ATTTAATTA---TAAT----
>U19805.1 Leishmania braziliensis kinetoplast minicircle, partial sequence, fragment MCLB06
-----GAAAACCCCCGGA---CACCAGCCGGTNCCCAAA--CCNGANCCGCGGGCGNCGG
AGTAGANGAAAAAGGGGCCCANGCCCTCCNNNTAAAAAANGGNNGGAAGGGN------GG
CAGAGAAAANAGNAACACANCCCAANCCGCCNACGGGCCCCCAAACNAGACCGGAACANG
NACANCCAGG-------AAAGAGGCGGCACANNAANAGGGAGNCNAAAANACTANNCANG
TTANACAACNNCGANACCTAGGAAACTAAGGATATNGCCCATNNAGCTCCNAGNGCTAGA
TNNCCATAACAGCGCNAGNTTATTACAAGGNTGNAACCATTATATTANACNAGATACTAN
TACTAGNCTANTANTTAATNTAATAATG--NTACTTACTCGATACAGCNNTANTATATAA
CTAT---------GAATAATTGAACTAGTTTGATTACTAGTATTACATTGATTATAATGA
GNTTAANTATATATAANTTTATTTATACTTTAC--TCAATTATTACACGAGTANTTTTAT
TATATAGGCTC--TCTAA----TGCACAGTTTAATAATATTGTTAG-TAAATAATTTTTA
GAAATAATAATTTAATAAAATTTAGTTTTTACTGCGTTATGGTCTAGAAAATTACGATAA
AATCGTACTTCCCCGACATGCCTCTGGGTAGGGGCGTTCTGCGAAATTCGATTTTTGGCA
TACAGAAACCCCGTTCAAAAA-ATGCCCAATTTTCACGATTTTTGGCCTCCCCGTGCACA
ATTAGGGGTTGGTGTAATATAGTGGGCCGCGCACCCCG----------------------
------------------------------------------------------------
------------------------------------------------------------
------------------------------------------------------------
------------------------------------------------------------
------------------------------------------------------------
------------------------------------------------------------
------------------------------------------------------------
------------------------------------------------------------
------------------------------------------------------------
------------------------------------------------------------
-------------------------------------------------
>KY698682.1 Leishmania braziliensis strain MHOM/PE/89/LH754 clone LH754_23 minicircle kinetoplast, complete sequence
------------------------------------------------------------
------------------------------------------------------------
------------------------------------------------------------
------------------------------------------------------------
------------------------------------------------------------
------------------------------------------------------------
------------------------------------------------------------
------------------------------------------------------------
------------------------------------------------------------
-----------------------------------------TTGTTAAATAATAA--TTT
GATAGCTAATAAATATTTTAATTTTACTTTAAGTGTTGTTATACCTCAAAAATCAGCTCA
AATTCGTACTACCCGACATGCCTCTGGGTAGGGGCGTTCTGCGAAATCGCGATTTTGGCA
TACAGAAACCCCGTTCAAAAAATGCCCAATTT-TCACGATTTTTGGCCTCCCCGTGCACA
ATTAGGGGTTGGTGTAATATAGTGGGCCGCGCACCCCGGCTTGAGCTAG-CATCATAAAA
ATAAGGCCTCTTAGAGGCTTGTTTCTCGCGTATTACGTGTTTTTCTGATAATAAATATTT
TAAACTTAAATTTAATATCTAATTT-GTTATAATGATTAACTTTATTAATAATT---TG-
TTAA-T----GATTAGATTAGAATTTATA-TTTTA--TAAT-AATTG--TTTCTA-ATTT
TA--------------TTAATAAT-AGTTCACTG-TTACATACTAA-TCTATACTATCTA
T-----ACGTTC-TATCATAGTGCTGGTA-ATATGTC----A-TTGTATA-----GTGTC
TAG--ATATCAATATATAACAT--GTTTAATATATAGT-A--TA---TTAC------TAG
TTTTTAATAGTTAC--TCTA--TGTAATACTTAG-ACAATAGCA-TTCAAT---A---A-
-TAACTATAGTT--TAGATAATAGACTTATATAAAATTA--ATATACT-TACTATTTTAT
TATTCAT-TGACATATAACAA-TATTTAATTTATTT-CTAC--ACATAC---TTTT-TAT
AT-TAC-GTTACTTTGATTAATAAC--ACT--ATATGC---ACTGATA---G---AG---
--AATATA------ATAT-------------------------------
>KY698542.1 Leishmania braziliensis strain MHOM/PE/00/LH699 clone LH699_12 minicircle kinetoplast, complete sequence
------------------------------------------------------------
------------------------------------------------------------
------------------------------------------------------------
------------------------------------------------------------
------------------------------------------------------------
------------------------------------------------------------
------------------------------------------------------------
------------------------------------------------------------
------------------------------------------------------------
-------------------------------------------TATAATCTGTTCCGTAT
TTAGATAATATACAGTGTTACTCTGCATCATAATTATAAAATTCTATAAAAATATCTATA
AAATCGTACTACCCGACATGCCTCTGGGTAGGGGCGTTCTGCGAAATCGCGATTTTGGCA
TACAGAAACCCCGTTCAAAAATTCGTCAAAAA-TGCCATTTTTTGGCCTCCCCGTGCACA
ATTAGGGGTTGGTGTAATATAGTGGGCCGCGCATCCCAGCTCAGGTTAG-AATGCTACGA
AACAGGCCTCTTGACCCGTATGTTTTTCGTTTTGAAACTTTTATTCGCATATTTTAATTT
TATTGT--TTATAAATAGTTTTT-ATTTTAGAAATTTATTATTT-AGTTTGATT--TTAT
ATTC-A---TTATTTAATTTAATTATTAG-A--T-----------AA--C--ATTTATTT
AATTTTATTATACGCTATAGATTA-ACTTTATTA---TATGA-TT--ATACTTAGATAGC
A--TAGTTAGTA-TGAGTTAGATG------TATTGATAGA-A-TGGGTAATG------AG
-----TATGGCATAGAATATAT--TAATA--TCAAGTT----AT---ATTATAG----TA
ATATTGACTCTAT--TATAT--AATAATTCTAATTTTATAAATT-TATTTA---CTATAC
TATCATATTATA--ACGATACTGATGATAT-ACTATTTA--ATAATTTTAATTTTAATTA
ATTATAT-AAGTTCATACT-A-GT---TT-TACTTT---------------------TAT
GT-TTTAATTATAGAAAT--TGAAT--TGAA-TAATA-CTAGTTAATTGTTG-CTAAT--
--ACATACTA-----ACATGGA-A-C-----------------------
>KY698485.1 Leishmania braziliensis strain MHOM/PE/91/LC1412 clone LC1412_45 minicircle kinetoplast, complete sequence
------------------------------------------------------------
------------------------------------------------------------
------------------------------------------------------------
------------------------------------------------------------
------------------------------------------------------------
------------------------------------------------------------
------------------------------------------------------------
------------------------------------------------------------
------------------------------------------------------------
-----------------------------------------TTGTTAAATAATAA--TTT
GATAGCTAATAAATATTTTAATTTTACTTTAAGTGTTGTTATACCTCAAAAATCAGCTCA
AATTCGTACTACCCGACATGCCTCTGGGTAGGGGCGTTCTGCGAAATCGCGATTTTGGCA
TACAGAAACCCCGTTCAAAAATTCGTCAAAAA-TGCCATTTTTTGGCCTCCCCGTGCACA
ATTAGGGGTTGGTGTAATATAGTGGGCCGCGCACCCCGGCTTGAGCTAG-CATCATAAAA
ATAAGGCCTCTTAGAGGCTTGTTTCTCGCGTATTACGTGTTTTTCTGACAATAAATATTT
TAAACTTAAATTTAATATCTAATTT-GTTATAATGATTGACTTTATTAATAATT---TG-
TTAA-T----GAATAGATTAGAATTTATA-TTTTA--TGAT-AATTG--TTTCTA-ATTT
TA--------------TTAATAAT-TGTTCACTG-TTACATACTAA-TCTATACTATCTA
T-----ATGCTC-TATCATAGTGCTGGTA-ATATGTC----A-TTGTATA-----GTGTC
TAG--ATATCAATATATAACAT--GTTTAATATATAGT-A--TA---TTAC------TAG
TTTTTAATAGTTAC--TCTA--TGTAATACTTAG-ACAATAGCA-TTTAAT---A---A-
-TAACTATAGTT--TAGATAATAGATTTATATAAAATTA--ATATACT-TACTATTTTAT
TATTCAT-TGACATATAACAA-TATTTAATTTATTT-CTAT--ACATAC---TTTT-TAT
AT-TAC-GTTACTTTGATTAATAAT--ACT--ATATGC---ACTGATA---G---AG---
--AATATA------ATAT-------------------------------
>KY698716.1 Leishmania braziliensis strain MHOM/PE/89/LH754 clone LH754_57 minicircle kinetoplast, complete sequence
------------------------------------------------------------
------------------------------------------------------------
------------------------------------------------------------
------------------------------------------------------------
------------------------------------------------------------
------------------------------------------------------------
------------------------------------------------------------
------------------------------------------------------------
------------------------------------------------------------
-------------------------------------------GTCTAAATTTGATTTAA
CAGTTTTATAATCTTTGTTATTATTTTGTTAAACTATAAAAATCATCAAAATTGGGCATT
AAATTTTACTCCCCGACATGCCTCTGGGTAGGGGCGTTCTGCGAAATCGCATTTTTGGCA
TACAGAAACCCCGTTCAAAAATTCACGAAAAA-TGCCATTTTTTGGCCTCCCCGTGCACA
ATTAGGGGTTGGTGTAATATAGTGTGGGGTGCGCTCAGTTTTAGGCTAG-CTCCTCGTAA
AGTAGGCCTCTTAGAGGCTTGTTTTTAATAATTCTAACTTGAAACTAATTTTATTTGTTA
TATTGATATTTAATTTAAATTTATAACTAGTGATTAGCTTGTGTTAGTAGTGTT--ATTA
GTTA-T---TGATTATAATAAATATTATT-T-----AATAA-ATATA--CTCAATACAGT
T-CTCGCTAGTTT-ATAATATGAT-AATGCTAAC-TATACTG-GTG-TAATA-----T--
-----CTAT-AC-TATCACTATTATACTC--TCATT----------ATCGCT---A----
-AT--ATCATATATAATATAAC--T---TCTCCTTTATAT----------TAGTAGTAGT
ATGTCT---AGTA--TAATC--AT-TGAACTATTTAATAATAA-----CTA---TA----
----CA--------TTACTAGCATTGTTAA-TAATGTTACA---CTGAGATAGAATTAAT
ATTAGAG-TTGATAATTATTA-TTTTATA-AAATTA-ATTT--ATACA--TGTCTC-TAT
AC-TTATGATTCGTGCTATTACGTG--AACA-ATAAACTT-TACTAAATTGT--------
---TATTCTA---ATGTATA-----------------------------
>KY698497.1 Leishmania braziliensis strain MHOM/PE/91/LC1412 clone LC1412_57 minicircle kinetoplast, complete sequence
------------------------------------------------------------
------------------------------------------------------------
------------------------------------------------------------
------------------------------------------------------------
------------------------------------------------------------
------------------------------------------------------------
------------------------------------------------------------
------------------------------------------------------------
------------------------------------------------------------
----------------------------------------ATAGATAAA---TAAAAATA
ATTATTACATTACACGTTACTACTGCACACATAATTATAAATTTTCTAAAAATTAGCATA
AATTCGTACTCCCCGACATGCCTCTGGGTAGGGGCGTTCTGCGAAATCGCATTTTTGGCA
TACAGAAACCCCGTTCAAAAATTCACGAAAAA-TGCCATTTTTTGGCCTCCCCGTGCACA
ATTAGGGGTTGGTGTAATATAGTGTGGGGTGCGCTCAGTTTTGGGCTGG-CTCTCATAAA
AGTAGGCCTCTTAGAGGCTTAGTTTTTAATTTTTAAACTCGAATTGATAAATATTATTTT
AAGTTATAATTTAATATCT----ATTTAGCTAATATC------TTGTCTAATAC--GTTA
CTAA-T---AA-TGCTAGTTTATCTTAGT-A----AATTAA-ATATT--AACTATAATGA
A-CATTGTTAT-T-ATATTATTGA-ATTGTT-AT-TATTATA-TTT-AATAAAGT--TTA
GTACTACATCGT-TACGTGTTTA-TAGTT--CATAA--------TAGCTCCA---ATATC
AGT--A--CA-ATATAAGTTAC--AATTGCTCTAATATCACTAT---ATTTAATAATAAT
AGCATACTCAGTG--TAATA--CTATGATAGAGCTGGTA---------ATA---TA----
----CTATAATT--TATATA---ATGTT--------------------------------
ATTATAC-TTTAACTTAATTC-AATTTAA-TTAATA-CATC--TTA------TTAC-TAT
TC-TTTCTCT--TACCTTTGTTACT--TGCA-TAGAACTA-TAATAGTGCTA---TTA--
--GTAATAAT---AAACTA--GT-----------GCGTTACTATT-A--
>KY698595.1 Leishmania braziliensis strain MHOM/PE/00/LH699 clone LH699_65 minicircle kinetoplast, complete sequence
------------------------------------------------------------
------------------------------------------------------------
------------------------------------------------------------
------------------------------------------------------------
------------------------------------------------------------
------------------------------------------------------------
------------------------------------------------------------
------------------------------------------------------------
------------------------------------------------------------
-------------------------------------------ACACTCTATCTAATAGT
TTGTTATTGCTCTGTTTTAGATTTAAATTATTTTTCTGAATTTTATTAAATTTTGATCAA
AAATCGTACTCCCCGACATGCCTCTGGGTAGGGGCGTTCTGCGAAATCGCATTTTTGGCA
TACAGAAACCCCGTTCAAAAATTGGGCATTTT-TCGCGTTTTTCGACCTCCCCGTGCACA
ATTAGGGGTTGGTGTAATATAGTGGGCCGCGCACTTGGACTTGAGCTAG-CTTGGATAAA
AATAGGCCTCTTAGAGGCTTAAATTTACGAAATTAGATTTTAATGTTTTATTTAGATTTA
TATTTTAATATTTAGTTTAATTTTAGATTATTATTGCTAT-GCAGTTT-CTAAT--TTAG
TTAA-T---AATTAGTTTTTAATTTAGTT-A-CATACTATT-AGATT--AATAATTATCA
ATAATATTTA-----------------AATT--T---TAATA-AA--GTT-ATT--ATTA
GAATGTTACTAT-GTTATACTCGATAATA--CATCTATGA-T-AATATCTAT---AAAAA
TAC--G---CAATTTCCCTTAA--TATAA--ATATATATT--GT---GGGCTAAT--TTA
CTATGTTTTAGAG--TAATA--CATTGATAAAGTTATAAATTTG-TAATAA---CGTAT-
-G-----TAATG--CTAT-AATGGAACTAT-CTTAGATA--CTA-T---AATTAGTTATA
AATTATT-ATACTCATTAGTG-CTATAAT-TATACT-TACT--ATG------ATC---TC
TG-TATGCATGCTTGTTA-----------TT-------------ATAAGCT---AGTG--
--TTACAATT-----GTTTTAATA-AAATAT---AA--CG-TA------
>KY698819.1 Leishmania braziliensis strain MHOM/BR/75/M2904 clone M2904_40 minicircle kinetoplast, complete sequence
------------------------------------------------------------
------------------------------------------------------------
------------------------------------------------------------
------------------------------------------------------------
------------------------------------------------------------
------------------------------------------------------------
------------------------------------------------------------
------------------------------------------------------------
------------------------------------------------------------
-------------------------------------------TAACATTAGCTATTAAT
AACTCTATTACACTGTGTTAGGCTGCAATAAAAATATAAAAATTTATAAAAATGTCAATA
AAATCGTACTCCCCGACATGCCTCTGGGTAGGGGCGTTCTGCGAAAATCGATTTTTGGCA
TACAGAAACCCCGTTCAAAAAATGCCCAATTT-TCGTGATTTTTGGCCTCCCCGTGCACA
ATTAGGGGTTGGTGTAATATAGGCGGCGCGTCACACAGTTTTGGGCTAG-CTCCTCGAAA
AGTAGGCCTCTCAGAGGCTTGTTTTTTGAATTTTAAATTTTTATTCTAATATTGACTTTG
ATGTTAGATTTAAATTAGTTTTT-AATATAGATTTGATAAATATAAAGTTAGTA--ATAC
ATTG-A---GAATATAAATTTATTATTGA-T--AATTAAAT-ATTAA--T--GTTATTAT
AATTCTATTACTCGTTATATACTA-----------------T-TT--ATACTTATTATAG
C--TCTACTCTG-CACTGTTATAG------TATTGGTTAG-A-GGTGTTATT------AG
-----AATATCATAGAATATAT--TAATA--TTAACTT----AT---ATTATAC----CT
AATTTGACACTAA--CATAG--CTATAATGATAACACTGA--TG-ATTATA---GAGTTG
TAATAGTTAGTA--ATTATAATTATGTTTA-ATAAATTT--ATATTATTAGCTT-----C
ACTCTAT-TATTATATACT-C-AC---AT-TAGTTC---------------------TAT
CT-TTTTATCTATGTCGT--AGTTA--TGAT-TAGTG-CA-TATAATAGTTT-CATTT--
--ATAAATTT-----AAATACA-A-AGTTTATTC---------------
>KY698584.1 Leishmania braziliensis strain MHOM/PE/00/LH699 clone LH699_54 minicircle kinetoplast, complete sequence
------------------------------------------------------------
------------------------------------------------------------
------------------------------------------------------------
------------------------------------------------------------
------------------------------------------------------------
------------------------------------------------------------
------------------------------------------------------------
------------------------------------------------------------
------------------------------------------------------------
-------------------------------------------TTATAAAAATAAAATTT
ATTTGTAATACGTGATAATTATGTTTTAGTGAATTTATAAATTTATTAAAATTAGGACCA
AAATCGTACTCCCCGACATGCCTCTGGGTAGGGGCGTTCTGCGAAATCGCATTTTTGGCA
TACAGAAACCCCGTTCAAAAATTGGCCATTTT-TCGCGTTTTTCGGCCTCCCCGTGCACA
ATTAGGGGTTGGTGTAATATAGTGTGGGGTGCGCTCAGTTTTAGGCTAG-CTCTCGTAAA
AGTAGGCCTCTTAGAGGCTTGTTTTTAAAATTTAATATTAAAATAGAAAATAAACTAGAT
AATTATATTTATTCACTTACTTTACTATATTAGATCACGAATTAGAACTGATTA--GATT
AC---T---ATAGTTGTGCAGATAA--AT-A--ATATGTAT-ATTGA--GTGATA---AT
A---ATAT-TTATA-TTTTATGTA-ATTATAATA---ATATC-TAT-ATA--------GT
CTATGTTATCAT-CTCTGTTCATA--GTA-ATGTA-TCTG-C-GTGGTTACC------TC
GTA--ATATCAATTGCAACTAA--TATTA--GCTTTAT----AT---GTAATAGT--ATT
AT--CTATAATGT-----------CTCTAACTCATAGC----TA-ACTTTA---TCA---
-ATATTATTTAT--TTTA---TTAAAA----TTATTTTATACTA----------------
----------ATTAAATGTTA-TT-GTAT-TACACT-AGTT--TTG------AT-T-ATA
AA-TTTTATTACTAACATTGATTGA--TATA-ATACT----CATTATACTAG-AACTT--
--TATGCA--------GCTATCGT-TACTCATTAATAGATTGATA-A--
```
