## Supplementary File S1 for "Novel CRISPR-based detection of *Leishmania* species": S_File1.2_18S_align_Fig2

```
>L_braziliensis_MHOM/BR/75/M2904
GATCTGGTTGATTCTGCCAGTAGTCATATGCTTGTTTCAAGGACTTAGCCATGCATGCCT
CAGAATCACTGCATTTGCAGGAATCTGCGCATGGCTCATTACATCAGACGTAATCTGCCG
CAAAAATCTTGCGGTTTCCGCAAAATTGGATAACTTGGCGAAACGCCAAGCTAATACATG
AACCAACCGGGTGTTCTCCACTCCAGACGGTGGGCAAC---CATCGTCGTGAGACGCCCA
GCGAATGAATGACAGTAAAACCAATGCCTTCACTGGCAGTAACACCCAGCAGTGTTGACT
CAATTCATTCCGTGCGAAAGCCGGCTTGTT---CCGGCGTCTTTTGACGAACAACTGCCC
TATCAGCTGGTGATGGCCGTGTAGTGGACTGCCATGGCGTTGACGGGAGCGGGGGATTAG
GGTTCGATTCCGGAGAGGGAGCCTGAGAAATAGCTACCACTTCTACGGAGGGCAGCAGGC
GCGCAAATTGCCCAATGTCAAAACAAAACGATGAGGCAGCGAAAAGAAATAGAGTTGTCA
GTCCATTTGGATTGTCATTTC-AATGGGGGATATTTAAACCCATCCAATATCGAGTAACA
ATTGGAGGACAAGTCTGGTGCCAGCACCCGCGGTAATTCCAGCTCCAAAAGCGTATATTA
ATGCTGTTGCTGTTAAAGGGTTCGTAGTTGAACTGTGGGCTGTGCAGGTTTGTCCCTGGT
CGTCCCGTCCATGTCGGATTTGGTGACCCAGGCCCTTGCAGCCCGTGAACATTCAAA--G
AAACAAGAAACACG--GGAGTGGTTCCTTTCCTGATTTACGCATGTCATGCATGCCAGGG
GGCGTCCGTGATTTTTTACTGTGACTAAAGAAGCGTGACTAAAGCAGTCATTCGACTTGA
ATTAGAAAGCATGGGATAACAAAGGAGCAGCCTCTAGGCTACCGTTTCGGCTTTTGTTGG
TTTTAAAGGTCTATTGGAGATTATGGAGCTGTGCGACAAGCGCTCTCCCATCGCAACTTC
GG--------------TTCGGTGTGTGGCGCCTTTGGAGGG-------------------
-------GTTTAGTGCG------------TCCGGTGCGGG---------------CTCCG
GTTCGTCCGGCCGTAACGCCTTTTCAACTCACGGCCTCTAGGAATGAAGGAGGGTAGTTC
GGGGGAGAACGTACTGGGGCGTCAGAGGTGAAATTCTTAGACCGCACCAAGACGAACTAC
AGCGAAGGCATTCTTCAAGGATACCTTCCTCAATCAAGAACCAAAGTGTGGAGATCGAAG
ATGATTAGAGACCATTGTAGTCCACACTGCA-AACGATGACACCCATGAATTGGGGATCT
TATGGGCCGGCCTGCGGCAGGGTTTACCCTGTGTC-AGCACCG--------------CGC
CCGCTTTTACCAACTTACGTATCTTTTCTAT-------------TCGGCCTTTACCGGCC
ACCCACGGGAATATCCTCAGCACGTTTT-CTGTTTTTTCACGCGAAAGCTTTGAGGTTAC
AGTCTCAGGGGGGAGTACGTTCGCAAGAGTGAAACTTAAAGAAATTGACGGAATGGCACC
ACAAGACGTGGAGCGTGCGGTTTAATTTGACTCAACACGGGGAACTTTACCAGATCCGGA
CAGGATGAGGATTGACAGATTGAGTGTTCTTTCTCGATTCCCTGAATGGTGGTGCATGGC
CGCTTTTGGTCGGTGGAGTGATTTGTTTGGTTGATTCCGTCAACGGACGAGATCCAAGCT
GCCCAGTAGAATTCAGAATTGTCCATAGGATAGCAAACTCATCGGCGGGTTTTACCCAAC
GGTGGGCCGCATTCGGTCGAATTCTTCTCTGCGGGATTCCTTTGTAATTGCACAAGGTGA
AATTTTGGGCAACAGCAGGTCTGTGATGCTCCTCAATGTTCTGGGCGACACGCGCACTAC
AATGTCAGTGAGAACAAGAAAAACGACTTTTGTCGAACCTACTTGATCAAAAGAGTGGGG
AAACCCCGGAATCACATAGACCCACTTGGGACCGAGGATTGCAATTATTGGTCGCGCAAC
GAGGAATGTCTCGTAGGCGCAGCTCATCAAACTGTGCCGATTACGTCCCTGCCATTTGTA
CACACCGCCCGTCGTTGTTTCCGATGATGGTGCAATACAGGTGATCGGACAGGCGGTGTT
T-TATCCGCCCGAAAGTTCACCGATATTTCTTCAATAGAGGAAGCAAAAGTCGTAACAAG
GTAGCTGTAGGTGAACCTGCAGCTGGATCATTT-
>L_guyanensis_MHOM/BR/1975/M4147
--------------------TAGTCATATGCTTGTTTCAAGGACTTAGCCATGCATGCCT
CAGAATCACTGCATTTGCAGGAATCTGCGCATGGCTCATTACATCAGACGTAATCTGCCG
CAAAAATCTTGCGGTTTCCGCAAAATTGGATAACTTGGCGAAACGCCAAGCTAATACATG
AACCAACCGGGTGTTCTCCACTCCAGACGGTGGGCAAC---CATCGTCGTGAGACGCCCA
GCGAATGAATGACAGTAAAACCAATGCCTTCACTGGCAGTAACACCCAGCAGTGTTGACT
CAATTCATTCCGTGCGAAAGCCGGCTTGTT---CCGGCGTCTTTTGACGAACAACTGCCC
TATCAGCTGGTGATGGCCGTGTAGTGGACTGCCATGGCGTTGACGGGAGCGGGGGATTAG
GGTTCGATTCCGGAGAGGGAGCCTGAGAAATAGCTACCACTTCTACGGAGGGCAGCAGGC
GCGCAAATTGCCCAATGTCAAAACAAAACGATGAGGCAGCGAAAAGAAATAGAGTTGTCA
GTCCATTTGGATTGTCATTTNCAATGGGGGATATTTAAACCCATCCAATATCGAGTAACA
ATTGGAGGACAAGTCTGGTGCCAGCACCCGCGGTAATTCCAGCTCCAAAAGCGTATATTA
ATGCTGTTGCTGTTAAAGGGTTCGTAGTTGAACTGTGGGCTGTGCAGGTTTGTCCCTGGT
CGTCCCGTCCATGTCGGATTTGGTGACCCAGGCCCTTGCAGCCCGTGAACATTCAAA--G
AAACAAGAAACACG--GGAGTGGTTCCTTTCCTGATTTACGCATGTCATGCATGCCAGGG
GGCGTCCGTGATTTTTTACTGTGACTAAAGAAGCGTGACTAAAGCAGTCATTCGACTTGA
ATTAGAAAGCATGGGATAACAAAGGAGCAGCCTCTAGGCTACCGTTTCGGCTTTTGTTGG
TTTTAAAGGTCTATTGGAGATTATGGAGCTGTGCGACAAGTGCTTTCCCATCGCAACTTC
GG--------------TTCGGTGTGTGGCGCCTTTGGAGGG-------------------
-------GTTTAGTGCG------------TCCGGTGCGAG---------------CTCCG
GTTCGTCCGGCCGTAACGCCTTTTCAACTCACGGCCTCTAGGAATGAAGGAGGGTAGTTC
GGGGGAGAACGTACTGGGGCGTCAGAGGTGAAATTCTTAGACCGCACCAAGACGAACTAC
AGCGAAGGCATTCTTCAAGGATACCTTCCTCAATCAAGAACCAAAGTGTGGAGATCGAAG
ATGATTAGAGACCATTGTAGTCCACACTGCA-AACGATGACACCCATGAATTGGGGATCT
TATGGGCCGGCCTGCGGCAGGGTTTACCCTGTGTC-AGCACCG--------------CGC
CCGCTTTTACCAACTTACGTATCTTTTCTAT-------------TCGGCCTTTACCGGCC
ACCCACGGGAATATCCTCAGCACGTTTT-CTGTTTTTTCACGCGAAAGCTTTGAGGTTAC
AGTCTCAGGGGGGAGTACGTTCGCAAGAGTGAAACTTAAAGAAATTGACGGAATGGCACC
ACAAGACGTGGAGCGTGCGGTTTAATTTGACTCAACACGGGGAACTTTACCAGATCCGGA
CAGGATGAGGATTGACAGATTGAGTGTTCTTTCTCGATTCCCTGAATGGTGGTGCATGGC
CGCTTTTGGTCGGTGGAGTGATTTGTTTGGTTGATTCCGTCAACGGACGAGATCCAAGCT
GCCCAGTAGAATTCAGAATTGTCCATAGGATAGCAAACTCATCGGCGGGTTTTACCCAAC
GGTGGGCCGCATTCGGTCGAATTCTTCTCTGCGGGATTCCTTTGTAATTGCACAAGGTGA
AATTTTGGGCAACAGCAGGTCTGTGATGCTCCTCAATGTTCTGGGCGACACGCGCACTAC
AATGTCAGTGAGAACAAGAAAAACGACTTTTGTCGAACCTACTTGATCAAAAGAGTGGGG
AAACCCCGGAATCACATAGACCCACTTGGGACCGAGGATTGCAATTATTGGTCGCGCAAC
GAGGAATGTCTCGTAGGCGCAGCTCATCAAACTGTGCCGATTACGTCCCTGCCATTTGTA
CACACCGCCCGTCGTTGTTTCCGATGATGGTGCAATACAGGTGATCGGACAGGCGGTGTT
T-TATCCGCCCGAAAGTTCACCGATATTTCTTCAATAGAGGAAGCAA-------------
----------------------------------
>L_panamensis_MHOM/PA/94/PS
GATCTGGTTGATTCTGCCAGTAGTCATATGCTTGTTTCAAGGACTTAGCCATGCATGCCT
CAGAATCACTGCATTTGCAGGAATCTGCGCATGGCTCATTACATCAGACGTAATCTGCCG
CAAAAATCTTGCGGTTTCCGCAAAATTGGATAACTTGGCGAAACGCCAAGCTAATACATG
AACCAACCGGGTGTTCTCCACTCCAGACGGTGGGCAAC---CATCGTCGTGAGACGCCCA
GCGAATGAATGACAGTAAAACCAATGCCTTCACTGGCAGTAACACCCAGCAGTGTTGACT
CAATTCATTCCGTGCGAAAGCCGGCTTGTT---CCGGCGTCTTTTGACGAACAACTGCCC
TATCAGCTGGTGATGGCCGTGTAGTGGACTGCCATGGCGTTGACGGGAGCGGGGGATTAG
GGTTCGATTCCGGAGAGGGAGCCTGAGAAATAGCTACCACTTCTACGGAGGGCAGCAGGC
GCGCAAATTGCCCAATGTCAAAACAAAACGATGAGGCAGCGAAAAGAAATAGAGTTGTCA
GTCCATTTGGATTGTCATTTC-AATGGGGGATATTTAAACCCATCCAATATCGAGTAACA
ATTGGAGGACAAGTCTGGTGCCAGCACCCGCGGTAATTCCAGCTCCAAAAGCGTATATTA
ATGCTGTTGCTGTTAAAGGGTTCGTAGTTGAACTGTGGGCTGTGCAGGTTTGTCCCTGGT
CGTCCCGTCCATGTCGGATTTGGTGACCCAGGCCCTTGCAGCCCGTGAACATTCAAA--G
AAACAAGAAACACG--GGAGTGGTTCCTTTCCTGATTTACGCATGTCATGCATGCCAGGG
GGCGTCCGTGATTTTTTACTGTGACTAAAGAAGCGTGACTAAAGCAGTCATTCGACTTGA
ATTAGAAAGCATGGGATAACAAAGGAGCAGCCTCTAGGCTACCGTTTCGGCTTTTGTTGG
TTTTAAAGGTCTATTGGAGATTATGGAGCTGTGCGACAAGCGCTCTCCCATCGCAACTTC
GG--------------TTCGGTGTGTGGCGCCTTTGGAGGG-------------------
-------GTTTAGTGCG------------TCCGGTGCGGG---------------CTCCG
GTTCGTCCGGCCGTAACGCCTTTTCAACTCACGGCCTCTAGGAATGAAGGAGGGTAGTTC
GGGGGAGAACGTACTGGGGCGTCAGAGGTGAAATTCTTAGACCGCACCAAGACGAACTAC
AGCGAAGGCATTCTTCAAGGATACCTTCCTCAATCAAGAACCAAAGTGTGGAGATCGAAG
ATGATTAGAGACCATTGTAGTCCACACTGCA-AACGATGACACCCATGAATTGGGGATCT
TATGGGCCGGCCTGCGGCAGGGTTTACCCTGTGTC-AGCACCG--------------CGC
CCGCTTTTACCAACTTACGTATCTTTTCTAT-------------TCGGCCTTTACCGGCC
ACCCACGGGAATATCCTCAGCACGTTTT-CTGTTTTTTCACGCGAAAGCTTTGAGGTTAC
AGTCTCAGGGGGGAGTACGTTCGCAAGAGTGAAACTTAAAGAAATTGACGGAATGGCACC
ACAAGACGTGGAGCGTGCGGTTTAATTTGACTCAACACGGGGAACTTTACCAGATCCGGA
CAGGATGAGGATTGACAGATTGAGTGTTCTTTCTCGATTCCCTGAATGGTGGTGCATGGC
CGCTTTTGGTCGGTGGAGTGATTTGTTTGGTTGATTCCGTCAACGGACGAGATCCAAGCT
GCCCAGTAGAATTCAGAATTGTCCATAGGATAGCAAACTCATCGGCGGGTTTTACCCAAC
GGTGGGCCGCATTCGGTCGAATTCTTCTCTGCGGGATTCCTTTGTAATTGCACAAGGTGA
AATTTTGGGCAACAGCAGGTCTGTGATGCTCCTCAATGTTCTGGGCGACACGCGCACTAC
AATGTCAGTGAGAACAAGAAAAACGACTTTTGTCGAACCTACTTGATCAAAAGAGTGGGG
AAACCCCGGAATCACATAGACCCACTTGGGACCGAGGATTGCAATTATTGGTCGCGCAAC
GAGGAATGTCTCGTAGGCGCAGCTCATCAAACTGTGCCGATTACGTCCCTGCCATTTGTA
CACACCGCCCGTCGTTGTTTCCGATGATGGTGCAATACAGGTGATCGGACAGGCGGTGTT
T-TATCCGCCCGAAAGTTCACCGATATTTCTTCAATAGAGGAAGCAAAAGTCGTAACAAG
GTAGCTGTAGGTGAACCTGCAGCTGGATCATTTT
>L_amazonensis_MHOM/BR/71973/M2269
GATCTGGTTGATTCTGCCAGTAGTCATATGCTTGTTTCAAGGACTTAGCCATGCATGCCT
CAGAATCACTGCATTTGCAGGAATCTGCGCATGGCTCATTACATCAGACGTAATCTGCCG
CAAAAACCTTGCGGTTTCCGCAAAATTGGATAACTTGGCGAAACGCCAAGCTAATACATG
AACCAACCGGGTGTTCTCCACTCCAGACGGTGGGCAAC---CATCGTCGTGAGACGCCCA
GCGAATGAATGACAGTAAAACCAATGCCTTCACTGGCAGTAACACCCAGCAGTGTTGACT
CAATTCATTCCGTGCGAAAGCCGGCTTGTT---CCGGCGTCTTTTGACGAACAACTGCCC
TATCAGCTGGTGATGGCCGTGTAGTGGACTGCCATGGCGTTGACGGGAGCGGGGGATTAG
GGTTCGATTCCGGAGAGGGAGCCTGAGAAATAGCTACCACTTCTACGGAGGGCAGCAGGC
GCGCAAATTGCCCAATGTCAAAACAAAACGATGAGGCAGCGAAAAGAAATAGAGTTGTCA
GTCCATTTGGATTGTCATTTC-AATGGGGGATATTTAAACCCATCCAATATCGAGTAACA
ATTGGAGGACAAGTCTGGTGCCAGCACCCGCGGTAATTCCAGCTCCAAAAGCGTATATTA
ATGCTGTTGCTGTTAAAGGGTTCGTAGTTGAACTGTGGGCTGTGCAGGTTTGTTCCTGGT
CGTCCCGTCCATGTCGGATTTGGTGACCCAGGCCCTTGCAGCCCGTGAACATTCAAA--G
AAACAAGAAACACG--GGAGTGGTTCCTTTCCTGATTTACGCATGTCATGCATGCCAGGG
GGCGTCCGTGATTTTTTACTGTGACTAAAGAAGCGTGACTAAAGCAGTCATTTGACTTGA
ATTAGAAAGCATGGGATAACAAAGGAGCAGCCTCTAGGCTACCGTTTCGGCTTTTGTTGG
TTTTAAAGGTCTATTGGAGATTATGGAGCTGTGCGACAAGTGCTTTCCCATCGCAACTTC
GG--------------TTCGGTGTGTGGCGCCTTTGGAGGG-------------------
-------GTTTAGTGCG------------TCCGGTGCGAG---------------CTCCG
GTTCGTCCGGCCGTAACGCCTTTTCAACTCACGGCCTCTAGGAATGAAGGAGGGTAGTTC
GGGGGAGAACGTACTGGGGCGTCAGAGGTGAAATTCTTAGACCGCACCAAGACGAACTAC
AGCGAAGGCATTCTTCAAGGATACCTTCCTCAATCAAGAACCAAAGTGTGGAGATCGAAG
ATGATTAGAGACCATTGTAGTCCACACTGCA-AACGATGACACCCATGAATTGGGGATCT
TATGGGCCGGCCTGCGGCAGGGTTTACCCTGTGTC-AGCACCG--------------CGC
CCGCTTTTACCAACTTACGTATCTTTTCTAT-------------TCGGCCTTTACCGGCC
ACCCACGGGAATATCCTCAGCACGTTTT-CTGTTTTTTCACGCGAAAGCTTTGAGGTTAC
AGTCTCAGGGGGGAGTACGTTCGCAAGAGTGAAACTTAAAGAAATTGACGGAATGGCACC
ACAAGACGTGGAGCGTGCGGTTTAATTTGACTCAACACGGGGAACTTTACCAGATCCGGA
CAGGATGAGGATTGACAGATTGAGTGTTCTTTCTCGATTCCCTGAATGGTGGTGCATGGC
CGCTTTTGGTCGGTGGAGTGATTTGTTTGGTTGATTCCGTCAACGGACGAGATCCAAGCT
GCCCAGTAGAATTCAGAATTGCCCATAGAATAGCAAACTCATCGGCGGGTTTTACCCAAC
GGTGGGCCGCATTCGGTCGAATTCTTCTCTGCGGGATTCCTTTGTAATTGCACAAGGTGA
AATTTTGGGCAACAGCAGGTCTGTGATGCTCCTCAATGTTCTGGGCGACACGCGCACTAC
AATGTCAGTGAGAACAAGAAAAACGACTTTTGTCGAACCTACTTGATCAAAAGAGTGGGG
AAACCCCGGAATCACATAGACCCACTTGGGACCGAGGATTGCAATTATTGGTCGCGCAAC
GAGGAATGTCTCGTAGGCGCAGCTCATCAAACTGTGCCGATTACGTCCCTGCCATTTGTA
CACACCGCCCGTCGTTGTTTCCGATGATGGTGCAATACAGGTGATCGGACAGGCGGTGTT
T-TATCCGCCCGAAAGTTCACCGATATTTCTTCAATAGAGGAAGCAAAAGTCGTAACAAG
GTAGCTGTAGGTGAACCTGCAGCTGGATCATTT-
>L_donovani_SudanI
GATCTGGTTGATTCTGCCAGTAGTCATATGCTTGTTTCAAGGACTTAGCCATGCATGCCT
CAGAATCACTGCATTTGCAGGAATCTGCGCATGGCTCATTACATCAGACGTAATCTGCCG
CAAAAATCTTGCGGTTTCCGCAAAATTGGATAACTTGGCGAAACGCCAAGCTAATACATG
AACCAACCGGGTGTTCTCCACTCCAGACGGTGGGCAAC---CATCGTCGTGAGACGCCCA
GCGAATGAATGACAGTAAAACCAATGCCTTCACTGGCAGTAACACCCAGCAGTGTTGACT
CAATTCATTCCGTGCGAAAGCCGGCTTGTT---CCGGCGTCTTTTGACGAACAACTGCCC
TATCAGCTGGTGATGGCCGTGTAGTGGACTGCCATGGCGTTGACGGGAGCGGGGGATTAG
GGTTCGATTCCGGAGAGGGAGCCTGAGAAATAGCTACCACTTCTACGGAGGGCAGCAGGC
GCGCAAATTGCCCAATGTCAAAACAAAACGATGAGGCAGCGAAAAGAAATAGAGTTGTCA
GTCCATTTGGATTGTCATTTC-AATGGGGGATATTTAAACCCATCCAATATCGAGTAACA
ATTGGAGGACAAGTCTGGTGCCAGCACCCGCGGTAATTCCAGCTCCAAAAGCGTATATTA
ATGCTGTTGCTGTTAAAGGGTTCGTAGTTGAACTGTGGGCTGTGCAGGTTTGTTCCTGGT
CGTCCCGTCCATGTCGGATTTGGTGACCCAGGCCCTTGCAGCCCGTGAACATTCAAA--G
AAACAAGAAACACG--GGAGTGGTTCCTTTCCTGATTTACGCATGTCATGCATGCCAGGG
GGCGTCCGTGATTTTTTACTGTGACTAAAGAAGCGTGACTAAAGCAGTCATTTGACTTGA
ATTAGAAAGCATGGGATAACAAAGGAGCAGCCTCTAGGCTACCGTTTCGGCTTTTGTTGG
TTTTAAAGGTCTATTGGAGATTATGGAGCTGTGCGACAAGTGCTTTCCCATCGCAACCTC
GG--------------TTCGGTGTGTGGCGCCTTTG-AGGG-------------------
-------GTTTAGTGCG------------TCCGGTACGAG---------------CTCCG
GTTCGTCCGGCCGTAACGCCTTTTCAACTCACGGCCTCTAGGAATGAAGGAGGGTAGTTC
GGGGGAGAACGTACTGGGGCGTCAGAGGTGAAATTCTTAGACCGCACCAAGACGAACTAC
AGCGAAGGCATTCTTCAAGGATACCTTCCTCAATCAAGAACCAAAGTGTGGAGATCGAAG
ATGATTAGAGACCATTGTAGTCCACACTGCCAAACGATGACACCCATGAATTGGGGATCT
TATGGGCCGGCCTGCGGCAGGGTTTACCCTGTGTCCAGCACCG--------------CGC
CCGCTTTTACCAACTTACGTATCTTTTCTAT-------------TCGGCCTTTACCGGCC
ACCCACGGGAATATCCTCAGCACGTTTT-CTGTTTTTTCACGCGAAAGCTTTGAGGTTAC
AGTCTCAGGGGGGAGTACGTTCGCAAGAGTGAAACTTAAAGAAATTGACGGAATGGCACC
ACAAGACGTGGAGCGTGCGGTTTAATTTGACTCAACACGGGGAACTTTACCAGATCCGGA
CAGGATGAGGATTGACAGATTGAGTGTTCTTTCTCGATTCCCTGAATGGTGGTGCATGGC
CGCTTTTGGTCGGTGGAGTGATTTGTTTGGTTGATTCCGTCAACGGACGAGATCCAAGCT
GCCCAGTAGAATTCAGAATTGCCCATAGGATAGCAAACTCATCGGCGGGTTTTACCCAAC
GGTGGGCCGCATTCGGTCGAATTCTTCTCTGCGGGATTCCTTTGTAATTGCACAAGGTGA
AATTTTGGGCAACAGCAGGTCTGTGATGCTCCTCAATGTTCTGGGCGACACGCGCACTAC
AATGTCAGTGAGAACAAGAAAAACGACTTTTGTCGAACCTACTTGATCAAAAGAGTGGGG
AAACCCCGGAATCACATAGACTCACTTGGGACCGAGGATTGCAATTATTGGTCGCGCAAC
GAGGAATGTCTCGTAGGCGCAGCTCATCAAACTGTGCCGATTACGTCCCTGCCATTTGTA
CACACCGCCCGTCGTTGTTTCCGATGATGGTGCAATACAGGTGATCGGACAGGCGGTGTT
T-TATCCGCCCGAAAGTTCACCGATATTTCTTCAATAGAGGAAGCAAAAGTCGTAACAAG
GTAGCTGTAGGTGAACCTGCAGCTGGATCATTT-
>L_major_friedlin
GATCTGGTTGATTCTGCCAGTAGTCATATGCTTGTTTCAAGGACTTAGCCATGCATGCCT
CAGAATCACTGCATTTGCAGGAATCTGCGCATGGCTCATTACATCAGACGTAATCTGCCG
CAAAAATCTTGCGGTTTCCGCAAAATTGGATAACTTGGCGAAACGCCAAGCTAATACATG
AACCAACCGGGTGTTCTCCACTCCAGACGGTGGGCAAC---CATCGTCGTGAGACGCCCA
GCGAATGAATGACAGTAAAACCAATGCCTTCACTGGCAGTAACACCCAGCAGTGTTGACT
CAATTCATTCCGTGCGAAAGCCGGCTTGTT---CCGGCGTCTTTTGACGAACAACTGCCC
TATCAGCTGGTGATGGCCGTGTAGTGGACTGCCATGGCGTTGACGGGAGCGGGGGATTAG
GGTTCGATTCCGGAGAGGGAGCCTGAGAAATAGCTACCACTTCTACGGAGGGCAGCAGGC
GCGCAAATTGCCCAATGTCAAAACAAAACGATGAGGCAGCGAAAAGAAATAGAGTTGTCA
GTCCATTTGGATTGTCATTTC-AATGGGGGATATTTAAACCCATCCAATATCGAGTAACA
ATTGGAGGACAAGTCTGGTGCCAGCACCCGCGGTAATTCCAGCTCCAAAAGCGTATATTA
ATGCTGTTGCTGTTAAAGGGTTCGTAGTTGAACTGTGGGCTGTGCAGGTTTGTTCCTGGT
CGTCCCGTCCATGTCGGATTTGGTGACCCAGGCCCTTGCAGCCCGTGAACATTCAAA--G
AAACAAGAAACACG--GGAGTGGTTCCTTTCCTGATTTACGCATGTCATGCATGCCAGGG
GGCGTCCGTGATTTTTTACTGTGACTAAAGAAGCGTGACTAAAGCAGTCATTTGACTTGA
ATTAGAAAGCATGGGATAACAAAGGAGCAGCCTCTAGGCTACCGTTTCGGCTTTTGTTGG
TTTTAAAGGTCTATTGGAGATTATGGAGCTGTGCGACAAGTGCTTTCCCATCGCAACTTC
GG--------------TTCGGTGTGTGGCGCCTTTG-AGGG-------------------
-------GTTTAGTGCG------------TCCGGTGCGAG---------------CTCCG
GTTCGTCCGGCCGTAACGCCTTTTCAACTCACGGCCTCTAGGAATGAAGGAGGGTAGTTC
GGGGGAGAACGTACTGGGGCGTCAGAGGTGAAATTCTTAGACCGCACCAAGACGAACTAC
AGCGAAGGCATTCTTCAAGGATACCTTCCTCAATCAAGAACCAAAGTGTGGAGATCGAAG
ATGATTAGAGACCATTGTAGTCCACACTGCA-AACGATGACACCCATGAATTGGGGATCT
TATGGGCCGGCCTGCGGCAGGGTTTACCCTGTGTC-AGCACCG--------------CGC
CCGCTTTTACCAACTTACGTATCTTTTCTAT-------------TCGGCCTTTACCGGCC
ACCCACGGGAATATCCTCAGCACGTTTT-CTGTTTTTTCACGCGAAAGCTTTGAGGTTAC
AGTCTCAGGGGGGAGTACGTTCGCAAGAGTGAAACTTAAAGAAATTGACGGAATGGCACC
ACAAGACGTGGAGCGTGCGGTTTAATTTGACTCAACACGGGGAACTTTACCAGATCCGGA
CAGGATGAGGATTGACAGATTGAGTGTTCTTTCTCGATTCCCTGAATGGTGGTGCATGGC
CGCTTTTGGTCGGTGGAGTGATTTGTTTGGTTGATTCCGTCAACGGACGAGATCCAAGCT
GCCCAGTAGAATTCAGAATTGCCCATAGAATAGCAAACTCATCGGCGGGTTTTACCCAAC
GGTGGGCCGCATTCGGTCGAATTCTTCTCTGCGGGATTCCTTTGTAATTGCACAAGGTGA
AATTTTGGGCAACAGCAGGTCTGTGATGCTCCTCAATGTTCTGGGCGACACGCGCACTAC
AATGTCAGTGAGAACAAGAAAAACGACTTTTGTCGAACCTACTTGATCAAAAGAGTGGGG
AAACCCCGGAATCACATAGACCCACTTGGGACCGAGGATTGCAATTATTGGTCGCGCAAC
GAGGAATGTCTCGTAGGCGCAGCTCATCAAACTGTGCCGATTACGTCCCTGCCATTTGTA
CACACCGCCCGTCGTTGTTTCCGATGATGGTGCAATACAGGTGATCGGACAGGCGGTGTT
T-TATCCGCCCGAAAGTTCACCGATATTTCTTCAATAGAGGAAGCAAAAGTCGTAACAAG
GTAGCTGTAGGTGAACCTGCAGCTGGATCATTTT
>L_infantum_JPCM5
GATCTGGTTGATTCTGCCAGTAGTCATATGCTTGTTTCAAGGACTTAGCCATGCATGCCT
CAGAATCACTGCATTTGCAGGAATCTGCGCATGGCTCATTACATCAGACGTAATCTGCCG
CAAAAATCTTGCGGTTTCCGCAAAATTGGATAACTTGGCGAAACGCCAAGCTAATACATG
AACCAACCGGGTGTTCTCCACTCCAGACGGTGGGCAAC---CATCGTCGTGAGACGCCCA
GCGAATGAATGACAGTAAAACCAATGCCTTCACTGGCAGTAACACCCAGCAGTGTTGACT
CAATTCATTCCGTGCGAAAGCCGGCTTGTT---CCGGCGTCTTTTGACGAACAACTGCCC
TATCAGCTGGTGATGGCCGTGTAGTGGACTGCCATGGCGTTGACGGGAGCGGGGGATTAG
GGTTCGATTCCGGAGAGGGAGCCTGAGAAATAGCTACCACTTCTACGGAGGGCAGCAGGC
GCGCAAATTGCCCAATGTCAAAACAAAACGATGAGGCAGCGAAAAGAAATAGAGTTGTCA
GTCCATTTGGATTGTCATTTC-AATGGGGGATATTTAAACCCATCCAATATCGAGTAACA
ATTGGAGGACAAGTCTGGTGCCAGCACCCGCGGTAATTCCAGCTCCAAAAGCGTATATTA
ATGCTGTTGCTGTTAAAGGGTTCGTAGTTGAACTGTGGGCTGTGCAGGTTTGTTCCTGGT
CGTCCCGTCCATGTCGGATTTGGTGACCCAGGCCCTTGCAGCCCGTGAACATTCAAA--G
AAACAAGAAACACG--GGAGTGGTTCCTTTCCTGATTTACGCATGTCATGCATGCCAGGG
GGCGTCCGTGATTTTTTACTGTGACTAAAGAAGCGTGACTAAAGCAGTCATTTGACTTGA
ATTAGAAAGCATGGGATAACAAAGGAGCAGCCTCTAGGCTACCGTTTCGGCTTTTGTTGG
TTTTAAAGGTCTATTGGAGATTATGGAGCTGTGCGACAAGTGCTTTCCCATCGCAACCTC
GG--------------TTCGGTGTGTGGCGCCTTTG-AGGG-------------------
-------GTTTAGTGCG------------TCCGGTACGAG---------------CTCCG
GTTCGTCCGGCCGTAACGCCTTTTCAACTCACGGCCTCTAGGAATGAAGGAGGGTAGTTC
GGGGGAGAACGTACTGGGGCGTCAGAGGTGAAATTCTTAGACCGCACCAAGACGAACTAC
AGCGAAGGCATTCTTCAAGGATACCTTCCTCAATCAAGAACCAAAGTGTGGAGATCGAAG
ATGATTAGAGACCATTGTAGTCCACACTGCA-AACGATGACACCCATGAATTGGGGATCT
TATGGGCCGGCCTGCGGCAGGGTTTACCCTGTGTC-AGCACCG--------------CGC
CCGCTTTTACCACCTTACGTATCTTTTCTAT-------------TCGGCCTTTACCGGCC
ACCCACGGGAATATCCTCAGCACGTTTT-CTGTTTTTTCACGCGAAAGCTTTGAGGTTAC
AGTCTCAGGGGGGAGTACGTTCGCAAGAGTGAAACTTAAAGAAATTGACGGAATGGCACC
ACAAGACGTGGAGCGTGCGGTTTAATTTGACTCAACACGGGGAACTTTACCAGATCCGGA
CAGGATGAGGATTGACAGATTGAGTGTTCTTTCTCGATTCCCTGAATGGTGGTGCATGGC
CGCTTTTGGTCGGTGGAGTGATTTGTTTGGTTGATTCCGTCAACGGACGAGATCCAAGCT
GCCCAGTAGAATTCAGAATTGCCCATAGGATAGCAAACTCATCGGCGGGTTTTACCCAAC
GGTGGGCCGCATTCGGTCGAATTCTTCTCTGCGGGATTCCTTTGTAATTGCACAAGGTGA
AATTTTGGGCAACAGCAGGTCTGTGATGCTCCTCAATGTTCTGGGCGACACGCGCACTAC
AATGTCAGTGAGAACAAGAAAAACGACTTTTGTCGAACCTACTTGATCAAAAGAGTGGGG
AAACCCCGGAATCACATAGACTCACTTGGGACCGAGGATTGCAATTATTGGTCGCGCAAC
GAGGAATGTCTCGTAGGCGCAGCTCATCAAACTGTGCCGATTACGTCCCTGCCATTTGTA
CACACCGCCCGTCGTTGTTTCCGATGATGGTGCAATACAGGTGATCGGACAGGCGGTGTT
T-TATCCGCCCGAAAGTTCACCGATATTTCTTCAATAGAGGAAGCAAAAGTCGTAACAAG
GTAGCTGTAGGTGAACCTGCAGCTGGATCATTT-
>T_cruzi_Y_Strain
----------------------GTCATATGCTTGTTTCAAGGACTTAGCCATGCATGCCT
CAGAATCACTGCAT-TGCAGGAATCTGCGCATGGCTCATTACATCAGACGTAATCTGCCG
CAAAAATCTTGCGGTCTCCGCAACATTGGATAACTTGGCGAAACGCCAAGCTAATACATG
AACCAACCGGATGTTCTCTGTTCCGGCGGCAGGGCAACACCTGCTGCCATGGGACGTCCA
GCGAATGAATGAAAGTAAAACCAATGCCTTCACCGGCAGTAACACTCAGAAGTGTTGATT
CAATTCATTCCGTGCGAAAGCCGGGTTTTTTACCCGGCGTCTTTTGACGAACAACTGCCC
TATCAGCCAGCGATGGCCGTGTAGTGGACTGCCATGGCGTTGACGGGAGCGGGGGATTAG
GGTTCGATTCCGGAGAGGGAGCCTGAGAAATAGCTACCACTTCTACGGAGGGCAGCAGGC
GCGCAAATTGCCCAATGTCAAAAAAAAAAGATGAGGCAGCGAAAAGAAATAGAGCCGACA
GTGCTTTTGCATTGTCGTTTTCAATGGGGGATATTTAAACCCATCCAAAATCGAGTAACA
ATTGGAGGACAAGTCTGGTGCCAGCACCCGCGGTAATTCCAGCTCCAAAAGCGTATATTA
ATGCTGTTGCTGTTAAAGGGTTCGTAGTTGAATTGAGGGCCTCTAAGGCGCAATGGTTTA
G-TCCCATCCA-CTTCGGATTGGTGACCCATGCCCTTGTGGTCCGTGAACAGACATTCAG
AAACAAAAAACACGGGAGTGGTACCTTTTCTCTGATTATCGCATGTCATGCATGCCAGAG
GGCGCCCGTGATTTTTTACTGTGACTAAAAAAGTGTGACCAAAGCAGTCATTCGACTTGA
ATTAGAAAGCATGGGATAACAAAGGAGCAGCCTCTGGGCCACCGTTTCGGCTTTTGTTGG
TTTTAAAAGTCCATTGGAGATTATGGGGCAGTGTGACAAGCGGCTGGGTGGTTATTCCAC
ACACATACACACTCCCTTTTTTTTGGGACGTGTTTGTATGTGTGTGGCACTCGTCGCCTT
TGTGGGAAATCCGTGTGGCACTGTTTGTGTTGTTGGCAGACTTCGGTCTTACCCTTCGCA
TCTCACATGTGTCATGCCTTCCCTCAACTCACGGCATCCAGGAATGAAGGAGGGTAGTTC
GGGGGAGAACGTACTGGTGCGTCAGAGGTGAAATTCTTAGACCGCACCAAGACGAACTAC
AGCGAAGGCATTCTTCAAGGATACCTTCCTCAATCAAGAACCAAAGTGTGGGGATCGAAG
ATGATTAGAGACCATTGTAGTCCACACTGCAAACGA-TGACACCCATGAATTGGGGAGTT
TTTGGTCGTAGGCGTGGTCGGGTTTGATTATTTTTTTTCATCCCGTTCCTCGTCTCGCCA
ATGAATATTAAAATTTACGTGCATATTCTTTTTGGTCCTCGTTTTTTTACGGCGAGGGCC
TTTAACGGGAATATCCTCAGCACGTTATCTGACTTCTTCACGCGAAAGCTTTGAGGTTAC
AGTCTCAGGGGGGAGTACGTTCGCAAGAGTGAAACTTAAAGAAATTGACGGAATGGCACC
ACAAGACGTGGAGCGTGCGGTTTAATTTGACTCAACACGGGGAACTTTACCAGATCCGGA
CAGGGTGAGGATTGACAGATTGAGTGTTCTTTCTCGATCCCCTGAATGGTGGTGCATGGC
CGCTTTTGGTCGGTGGAGTGATTTGTTTGGTTGATTCCGTCAACGGACGAGATCCAAGCT
GCCCAGTAGGATTCAGAATTGCCCATAGGATAGCAATCCCTTCCGCGGGTTTTACCCAAG
GGGGGGCGGTATTCGCTTGTATCCTTCTCTGCGGGATTCCTTGTT--TTGCGCAAGGTGA
GATTTTGGGCAACAGCAGGTCTGTGATGCTCCTCAATGTTCTGGGCGACACGCGCACTAC
AATGTCAGTGAGAACAAGAAAAACGACTCTTGTCGGACCTACTTGATCAAAAGAGTGGGA
AAACCCCGGAATCACGTAGACCCACTTGGGACCGAGTATTGCAATTATTGGTCGCGCAAC
GAGGAATGTCTCGTAGGCGCAGCTCATCAAACTGTGCCGATTACGTCCCTGCCATTTGTA
CACACCGCCCGTCGTTGTTTCCGATGATGGTGCAATACAGGTGATCGGACAGTCGAGTGC
TTCACTTGACCGAAAGTTCACCGATATTTCTTCAATAGAGGAAGCAAAAG----------
----------------------------------
```
