## Supplementary File S1 for "Novel CRISPR-based detection of *Leishmania* species": S_File1.3_kDNA_align_Fig2

```
>L_braziliensis_MHOM/BR/75/M2904
TAGAGGCATAATTAATGTTTGTCTTACACTTGTTATGATGTGTTATAAGAATTTAAATTT
ATTCAAAAATAGGGCTAAAA----------TTTTACTCCCCGACATGCCTCTGGGTAGGG
GCGTTCTGCGAAATCGCGATTTTGGCATACAGAAACCCCGTTCAAAAATACCCCAAAAAT
CGCGTTTTTCGGCCTCCCCGTGCACAATTAGGGGTTGGTGTAATATAGTGGGCCGCGCAC
CCCGGCTGGAGTTAGGATGATGAAA-AATGGCCTCTAAGGCCTTATAAAATTGATTTGAA
ATTATTTTTTATTTTATAAGTTAAATTTAGTTTTGGT-TTGTGAAATTAT-TTGTTATG-
----------GTTAGAAATAAATTAACT-TTTATTAATATAATTATG-------------
---TTTAGATAAGATTAAATAGTTTTAA---ATAGTTTTATCATTACTA------G-AAC
ATGGTTATATACTATTAGTTTGATACTATCAGTGT-----TAT-GCTCACGTATTACTAC
ATAGTTCCGTTATAGATACTAAATAAT-------AGAATATAACATGTTTTAATATTAGT
TACAGGGTTATTAACTATTATTATTAATAT--T--------------TTATTATACTTAC
TATACACTAGACACTA----CACG-TATTACTACTAATGATTGAGCTAATTGAATACTAT
GA-----ATATAATTATTAA-ATGTTAATACAATGT-TATATTA--TTAATTAAATATTA
TAACTCTATTCCTTCTCTTCTCTTTT------TATAACTTGTGTTTATTTTATTCACTGT
GATACTCTAT--------------------------------------------------
------------------------------------------------------------
--------
>L_guyanensis_MHOM/BR/78/M5378
TAGAGGCATAAATAAAGTTTGTCTTACACGTGTTATGCTGCATCATGAGAAATAAAATTT
ATTCAAAAATGGGAACAAAA----------TCGTACCACCCGACATGCCTCTGGGTAGGG
GCGTTCTGCAAAATCGCGTTTTTGGCATACAGAAACCCCGTTCAAAAATCCCCCGAAAAT
CACGTTTTTTGGCCTCCCCGTGCACAATTAGGGGTTGGTGTAATATAGTGGGCCGCGCAC
CTCGACTCGGGCTAGCTCTCGTGAAACAAGGCCTCTTAGAGGCTATAATTTTAGTTTTGA
GTTTAATTTTATTTTATAACTAGATTTTGTCTATTAAATTATAATAATGTTAGCTTTAT-
----------GTTAGAAATGAATTGGAATAATATTAGTT----TTAA-------------
---ATTTTATTATATTAAATGATTTGAA---CTGGCTATGTTATTGTAT------T-GTT
GTTATTAATTTATACTATCATGTTAATATTATTAG-----TTC-TCTGTCTTGTTACTAC
ATAGTTGCTCCATATTAGCTCGATAAT-------AACATATAACTTGTTTTAATATTAGT
TACACGTATAATATCTATGATTATTAATAC--T--------------TTATTACTATCAT
TACGCTAGTTTGACTT----TTATATTATTATACTAGACATTGAATTGTTCTGATATT--
-G-----ATAGCTATATTAC-TAGTGCTGTTAATGTTATAGATA--TTTAATTAATGTTA
TAATTTTATTTTCTCTTTTCTCTTTT------TATAATTTGTGTTTATTTAGTTTTATTA
TTTTAGCCAT--------------------------------------------------
------------------------------------------------------------
--------
>L_panamensis_MHOM/PA/75/M403
-----------------------TATGATGTTGTTTATAGTGGGATTATATTTTTAAATT
TTATTAAATTCAGGTCAAAA----------TCGTACCACCCGACATGCCTCTGGGTAGGG
GCGTTCTGCGAAAACCGAAAAATGGCATACAGAAACCCCGTTCAAAAAATGCCCGAAAAT
CGCTATTTTTGGCCTCCCCGTGCACAATTAGGGGTTGGTGTAATATAGTGGGCCGCGCAC
TCTCACTGAGGTTAGGATGGCGTGAAACTGGCCTCTAAGGCCTTATAAATTTTAAATTTA
ACTTTTGGTTGTCGGTTAATGTTGTTTTAAACTTGATAATATCT-----------TTAT-
----------TTTAAAAATTAAGTTTTATTTGGTTAATTGCGTTGGGT---AATATGTGT
AA-TCAATATCATATTTAATTATTATGT---TTATGTTTATGTTTATT---------CAT
ATTACATCTATCGTGTTCAATCTTAGCTTTATTGG-----TTA-----GCTCAGTTATAC
ATAGCTCCACGATGTTATACGTATACTCTAATATAGAATATATTCTATATTAGATATATA
GTAGTATTGAGTTACTATTATCACTATTAT--TG-------GACACATACATAGACTTAT
AACTATACTGATAGA----------GAGCTATGATATACTGTGTGATAGAGTAGGGATAT
GAATTAAATAGTATTATAAATATATTATTACAATGTTATTAGCATCTATACTCGTGACAA
TAACTCTCTGCGTCTTTATCTATTACATTTATTTACATTTTTGTTAACTTAATTTTATGT
ATCGGTTTGT--------------------------------------------------
------------------------------------------------------------
--------
>L_amazonensis_RAT/BR/72/LV78
-------TTTGT--TTGTGAGCTTTTGGGGATTGTTTATGTGGATTGGAGTTGGTATTTT
GCTGTTGGATAGGCCCGAAAGTGGGTCCCGGCCCAGACTTTTCTGCCCCGTGGGGGAGGG
GCGTTCTGCGGA-ATCCGGAAAATGAATGCAGAAACCCCGTTCATAATTTCCCCGAAAAT
CCCGAAATTCGGCTCGGGCGGTCACAACTGGGGGTTGGTGTAAAATAGGCGTGTGGGGTG
CCGGGTTTAAGTTGGGCTGATCTTTTTGGCTGGTCTTAGAGGCTTTACTTTGGATCTTTG
ATTTTGTGTTTGATTTTGGTG---ATTTGGCTA-----CTATGTTTTGTT-TAGTTGTA-
----------GCTTTACATAGGTTGTGGTTTGGCTGTATAGATTGGTT---GACG-----
---TTGGTTCGGTTTGGGATTGTTGTGG---TTTAGGTTCTTTTTCTGG------TGATT
GGGCGTGTGGTTGACTTTAGGGTTTGGTGTAGTAG-----TGG-TCTGATATATTTGA--
-----TTACATATATTAGTTATATTATATA---------TTATGAGGTTTTAATGGGATG
TTACGTGTATGTGACGTTTATTTGGATGATATTTTA----TAGTATTATTTTATAATATT
TATAATATTTATAATT----AAAGATAGTG------------------------------
----------GTTTTATTGACTTGCCAGTGTAATCTTATGTTTGTCGAGAAT--------
TGAATATTTGCGTGGTTGTATGTTTG---------AGTTTGGGAGGATGAGGTT------
------------------------------------------------------------
------------------------------------------------------------
--------
>L_donovani MHOM/IN/80/DD8
------------------------------------------------------------
--------------------------------------------------CCGGGTAGGG
GCGTTCTGCGAA-AATCGAAAAATGGGTGCAGAAATCCCGTTCAAAAATCGGCCAAAAAT
GCCAAAAATCGGGTCCGGGGCGGGAAACTGGGGGTTGGTGTAAAATAGGGCCGGGTGGTG
GTTGGATTGGGCTCCCCTGGACTGGATTGGGCTCCCCTGGACT--GGGATGGTCTGAAAC
CCTGGGTCTGGAGGCTTGATTTTGG------ATGGGC-TGGCTTTTTGGTTGTTTTGATG
GTTCGAGTGTCTTTAATTTGGTGGTCGGATACACGTTTTAGTGGGATTGGTGGGGT---T
GGGGATTGGACTTGGTGGAGCCGTTTGGTGGGCTGCCCCGGCCTGCTTCGAGGA-TGGCT
TTGGTGGCGATGGATTTGGGGTTAACTTTGGTGTTGGGGTTTGACCTATGATGATCTTGG
GTTGCCCTTAGGTGGTGACTCTCTTTA-------ATATTAATATTAATATTAAAGGTAAG
TGCTTGGGCATGTGTTATAGCCATAGCGCTTTAGAATAGTTCGACTCCGAAGATTAGGTT
T-------------------GAGGTAGTAGCAAGCATGCATTAATCTAGTATATAATTTA
GTCTATAATAACTGACA----TTACTCGTACACTATAAGTATTATGTTTAATATATGTGC
TATAATTTGTATCTGCGGGCTGTGAGTAATAGTAATATCTGTACCAAT--ATATTTATAG
GTTGACACATACTGCAGTGAATTGAAAATTAATAAATT---AGGGTTGGGCTTGGAAAAT
CGTCTTAAATCCTAAAATTGGTCGAAAATGGCCAAAAAATGCCGAATTTTCCAAACTTTT
CTGGTCCT
>L_major_MHOM/IL/67/LV563
------------------------------------------------------------
--------------------------------------------------CCGGGTAGGG
GCGTTCTGCGAA-ATCGGAAAAATGGGTGCAGAAATCCCGTTCAAAAATCGGCCAAAAAT
GCCAAAAATCGGCTCCGGGGCGGGAAACTGG-GGTTGGTGTAAAATAGGGCCGGGTGGTG
GCCGGAAATGGCTCCCCTGGGCTGGATTGGGTTTTCCTGAGCT--GGATTGGGCTGAAAC
CCTGGGGTTGGGGGCTTGGTTTTGG------GTGGGC-TAGCGTTTTTGGTGTTTTAATG
GTTCGGGTGCCTTTGATGTGGGTGTTGGTTGTGTGGCTTTAGTGGGTTGGAGCCTGGTGG
AGGCTTGTGCCTTGGTGGATTAGTCTGGTGGGGTGCTTCGGTGTTACTCTACGGGTGTCT
TTGAT---GATGCTGGGGTGGGTTGACTTTAATGTTGGGGTTAGCCGATGGTGGTCTTGG
GTTGACCTTAGGTGGTGATTCTCTTTA-------------ATATTGATATTAAAGGTAAG
TGCTTGGACATATGATATAGCCATAGCGCTTTAGAATAGTTCGACTCCGAAGACCCAGTC
T-------------------GAGGTAGTGTTAAGTATACATTAATCTAGTATATAATTTA
GCATATAATAACTGACA----TTGCTCGTACACTATAAGTATTATGTTTAATATATT-GC
TGTAGTATGTATTTGTGTGCTGTGTGTAGTAGTAATATCTATACCGAT--ATATTTATAG
GTTGGCGCATACTGCAGTGAATTGAAAATTAATGAATT---GGGGTCGGGCTGTGGGGT-
GTTGTAAATTCTGGAAAATGATGGAAAATGGCCAAAAATGGGGGGAAATTCCAAACTTTT
CTGGTCCT
>L_infantum_MHOM/FR/91/LEM-2298
------------------------------------------------------------
--------------------------------------------------CCGGGTAGGG
GCGTTCTGCGAA-AATCGAAAATTGGGTGCAGAAATCCCGTTCAAAAATCGGCCAAAAAT
GCCAAAAATCGGCTCCGGGGCGGGAAACTGGGGGTTGGTGTAAAATAGGGCCGGGTGGAG
GGGGAATTTCGGCTTCTTTCTGGAAATATACGGGTGGGGGGCCTTGTTTTTGCCTGGCTG
GCTTTTGATGGTGTTTTGAAGGTGATTCGGGCTTAAA-TTGGGGGTTGTTGGCTTTGATG
GTGGGT----GTTTGGACTGGATGGGGGTT------GTTTCTTGGATTAATTATT-----
--GGTTTTGGCCTTGTTGGTGGTTATGTTGGTTTGATTCACGCGGATTTGCGGGGTGGCT
CTAGCT---CTGGGGTTGGCTTGGGGTTTTGATACTGGGTTGGGGTGGTTGC-TCGGTGG
GTTAACCCTTCATGCTTGGGGCCTTAT-------AGAATAACTTATATATTAGTTGTACA
GTCG----TATGAGTTTACGGCGTAGCTCTGAACCGGTATGGGTGATAGCACATATAGGT
TGGCGTATATAGATGTATAGGACGTTTTAGATAGAGTGAATGAAAATAATATATTTG---
-TAAGTAACGGCTATCT----TAGTTCATACATCA----TACTAT-----------CTCT
TACATTTTGTAGATTTTTGTTGTTTGTGATGTTATATTGTGCG---CT--ACTATAAGAC
CGTAGCTTTTAC----------GTAACATACCTACAGTGGCTGCTTCGGTGGGTGATGGT
GTTGAATTGGGTCGAAAATGCCCAAAAAGTCCCAAAAATGGCTCGAAAATCCAAACTTTT
CTGGTCCT
```
